# A salvaging strategy enables stable metabolite provisioning among free-living bacteria

**DOI:** 10.1101/2021.12.14.472564

**Authors:** Sebastian Gude, Gordon J. Pherribo, Michiko E. Taga

## Abstract

All organisms rely on complex metabolites such as amino acids, nucleotides, and cofactors for essential metabolic processes. Some microbes synthesize these fundamental ingredients of life *de novo*, while others rely on uptake to fulfill their metabolic needs. Although certain metabolic processes are inherently ‘leaky’, the mechanisms enabling stable metabolite provisioning among microbes in the absence of a host remain largely unclear. In particular, how can metabolite provisioning among free-living bacteria be maintained under the evolutionary pressure to economize resources? Salvaging, the process of ‘recycling and reusing’, can be a metabolically efficient route to obtain access to required resources. Here, we show experimentally how precursor salvaging in engineered *Escherichia coli* populations can lead to stable, long-term metabolite provisioning. We find that salvaged cobamides (vitamin B_12_ and related enzyme cofactors) are readily made available to non-productive population members, yet salvagers are strongly protected from overexploitation due to partial metabolite privatization. We also describe a previously unnoted benefit of precursor salvaging, namely the removal of the non-functional, proliferation-inhibiting precursor. As long as compatible precursors are present, any microbe possessing the terminal steps of a biosynthetic process can, in principle, forgo *de novo* biosynthesis in favor of salvaging. Consequently, precursor salvaging likely represents a potent, yet overlooked, alternative to *de novo* biosynthesis for the acquisition and provisioning of metabolites in free-living bacterial populations.

## Supplementary material for "A salvaging strategy enables stable metabolite provisioning among free-living bacteria": MetabolicArchetypeAnalysis.py

```
## MetabolicArchetypeAnalysis.py
#
# description:
#           extract and visualize metabolic archetypes with respect to cobmide biology based on data published in Shelton et al 2018
#
# returns:
#           list of metabolic archetypes with respect to cobamide biology grouped by phylum as tab-delimited text file
#           metabolic archetypes with respect to cobamide biology as function of phylum as normalized stacked bars as pdf file
#
# requires:
#           Supplementary Table 5 as tab-delimited text file, contains classification of metabolic archetypes with respect to cobomide biology for filtered dataset (only one representative genome per species)
#           Supplementary Table 1 (Sheet: Metadata) as tab-delimited text file, contains phylogenetic information for all species, fixed two typos in headers of text file (removed tailing space after 'Genome name', 'Sequencing Staus' -> 'Sequencing Status')
#


## libraries
import os
import pandas as pd
import matplotlib.pyplot as plt
from os import path
from matplotlib.colors import LinearSegmentedColormap


## parameters

# get relative base directory path
base_dir = path.abspath(path.join(path.dirname(__file__), '..'))

# data import
metabolic_archetype_filepath = path.join(base_dir, 'Data/Shelton_2018_SuppTable_05.txt')
phylogenetic_info_filepath = path.join(base_dir, 'Data/Shelton_2018_SuppTable_01_Metadata.txt')

# data analysis
cobamide_biosynthesis_category_to_archetype_dict = {'very likely corrinoid producer': 'Producer', 'likely corrinoid producer': 'Producer', 'possible corrinoid producer': 'Producer', 'very likely non-producer': 'Non-producer', 'likely non-producer': 'Non-producer', 'Cbi salvager': 'Salvager', 'tetrapyrrole precursor salvager': 'Salvager'}
min_number_of_genomes = 10

# visualization
cm = LinearSegmentedColormap.from_list('GreenGreyBlueWhite', [[57/255,181/255,74/255],[100/255,149/255,237/255],[147/255,149/255,152/255],[220/255,220/255,220/255]], N=4)

# data export
export_data_dir = path.join(base_dir, 'Processed data')
export_plots_dir = path.join(base_dir, 'Plots')


## script

# create export directories in necessary
os.makedirs(export_data_dir, exist_ok=True)
os.makedirs(export_plots_dir, exist_ok=True)

# read cobamide metabolic archetype data
metabolic_archetype_data = pd.read_csv(metabolic_archetype_filepath, sep='\t', index_col='IMG Genome ID', header=0)
# only retain relevent columns for cobamide biosynthesis
biosynthesis_archetype_data = pd.DataFrame(metabolic_archetype_data['cobamide biosynthesis category'])
biosynthesis_archetype_data.rename(columns={'cobamide biosynthesis category': 'Cobamide Biosynthesis Category'}, inplace=True)
# map cobamide biosynthesis categories to biosynthesis archetypes
biosynthesis_archetype_data['Cobamide Biosynthesis Archetype'] = biosynthesis_archetype_data['Cobamide Biosynthesis Category'].map(cobamide_biosynthesis_category_to_archetype_dict)
# only retain relevent columns to determine cobamide usage
usage_archetype_data = pd.DataFrame(metabolic_archetype_data[['B12-dependent RNR', 'metH', 'methylmalonyl-CoA mutase family', 'methylcitrate pathway', 'glutamate mutase', 'ethanolamine ammonia lyase', 'B12-dependent glycerol/diol dehydratase', 'beta-lysine 5,6-aminomutase', 'D-ornithine 4,5-aminomutase', 'epoxyqueuosine reductase', 'reductive dehalogenase', 'Wood-Ljungdahl corrinoid protein', 'corrinoid methyltransferase families', 'bacteriochlorophyll cyclase', 'mercury methylation', 'B12 pfam binding domains', 'rSAM-B12 proteins']])
# map number of B12 pfam binding domains and number of rSAM-B12 proteins to binary indicators of their presence / absence
usage_archetype_data['B12 pfam binding domains'] = [True if row > 0 else False for row in usage_archetype_data['B12 pfam binding domains']]
usage_archetype_data['rSAM-B12 proteins'] = [True if row > 0 else False for row in usage_archetype_data['rSAM-B12 proteins']]
# determine whether a spcies is a coabmide user (at least on cobamide-dependent process) or not (no cobamide-dependent process)
usage_archetype_data['Cobamide User'] = usage_archetype_data.any(axis='columns')

# read phylogenetic data
phylogenetic_data = pd.read_csv(phylogenetic_info_filepath, sep='\t', index_col='IMG Genome ID', header=0)
# only retain relevent columns
phylogenetic_data = phylogenetic_data[['Genome Name','Phylum','Class','Order','Family','Genus','Species','Sequencing Status']]
# only retain species of filtered dataset
phylogenetic_data = phylogenetic_data.loc[metabolic_archetype_data.index]

# combine phylogenetic data, cobamide biosynthesis archetype, and cobamide usage into a single DataFrame
species_data = pd.concat([phylogenetic_data, biosynthesis_archetype_data['Cobamide Biosynthesis Archetype'], usage_archetype_data['Cobamide User']], axis='columns')
# clean up
del metabolic_archetype_data, phylogenetic_data
# determine metabolic archetype with respect to cobamide biology (producer, salvager, dependent = non-producer and user, independent = non-producer and not user)
species_data['Metabolic Archetype'] = species_data.apply(lambda row: 'Producer' if row['Cobamide Biosynthesis Archetype']=='Producer' else ('Salvager' if row['Cobamide Biosynthesis Archetype']=='Salvager' else ('Dependent' if row['Cobamide Biosynthesis Archetype']=='Non-producer' and row['Cobamide User']==True else 'Independent')), axis='columns')

# determine number of metabolic archetypes by phylum
phylum_data = species_data[['Genome Name','Phylum', 'Metabolic Archetype']].groupby(['Phylum', 'Metabolic Archetype']).count().unstack(level='Metabolic Archetype', fill_value=0)
phylum_data.columns = phylum_data.columns.droplevel(level=0)
# compute total number of genomes per phylum
phylum_data['Total'] = phylum_data.sum(axis='columns')

# remove 'unclassified' genomes
phylum_data.drop(index='unclassified', inplace=True)
# remove phyla with fewer than min_number_of_genomes genomes
phylum_data = phylum_data[phylum_data['Total'] >= min_number_of_genomes]
# sort by total number of genomes
phylum_data.sort_values(by=['Total'], ascending=True, inplace=True)
# change column order
phylum_data = phylum_data[['Producer','Salvager','Dependent','Independent','Total']]

# export phylum data to tab-separated text file
phylum_data[['Producer','Salvager','Dependent','Independent']].to_csv(path.join(export_data_dir, 'MetabolicArchetypesByPhylum.txt'), sep='\t')

# visualize metabolic archetypes as function of phylum as normalized stacked bars
ax = phylum_data[['Producer','Salvager','Dependent','Independent']].div(phylum_data['Total'], axis='index').plot.bar(stacked=True, xticks=[], yticks=[0,0.5,1], ylim=[0,1], ylabel='fraction of bacteria', colormap=cm, fontsize=9, figsize=[5.5,1.75], legend=False)
# change axis parameters
ax.tick_params(bottom=False, top=False, left=True, right=True, labelleft=True, direction='out', length=4, width=0.5)
ax.xaxis.label.set_size(9)
ax.yaxis.label.set_size(9)
plt.setp(ax.spines.values(), linewidth=0.5)

# export plot
plt.savefig(path.join(export_plots_dir, 'MetabolicArchetypesByPhylum..pdf'))
# clean up
del ax
```
