## Supplementary material for "A salvaging strategy enables stable metabolite provisioning among free-living bacteria": 03_ConvertFluorescenceToAbsorbance_MultipleStandardStrains.py

```
## 03_ConvertFluorescenceToAbsorbance_MultipleStandardStrains.py
#
# description:
#           convert signal of fluorescence channels into units of absorbance
#
# returns:
#           DataFrame containing plate reader data in units of absorbance with time in hours as index and culture conditions in column headers via Multiindex
#           creates pickle and tab-delimited text files
#
# requires:
#           output of 01_Restructure.py (i.e. raw plate reader data in form of a DataFrame)
#           output of 02_DetermineFluorescenceToAbsorbanceConversion.py (i.e. fluorescence-to-absorbance conversion factors in form a of DataFrame)
#


## libraries
import os
import pandas as pd
from os import path


## parameters

# get relative base directory path
base_dir = path.abspath(path.join(path.dirname(__file__), '..'))

# data import
conversionfactors_filepath = path.join(base_dir, 'Evaluation', 'Fluorescence-to-absorbance_Conversion', 'ConversionFactors.pkl')
platereaderdata_filepath = path.join(base_dir, 'Evaluation', 'Preprocessed_Data', 'PlateReaderData.pkl')

# data export
export_dir = path.join(base_dir, 'Evaluation', 'Preprocessed_Data')

# name of absorbance channel
channel_abs = 'A600'

# standard strain names (second argument in tuple) for fluorescence-to-absorbance conversion of given strains (third argument in tuple)
standardstrains = []
standardstrains.append(('YFP','SG268(YFP)',('SG268(YFP)','SG290(YFP)','SG300(CFP)','SG300(CFP)/SG290(YFP)', 'SG369(CFP)/SG290(YFP)')))
standardstrains.append(('CFP','SG300(CFP)',('SG268(YFP)','SG290(YFP)','SG300(CFP)','SG300(CFP)/SG290(YFP)', 'SG300(CFP)/SG375(YFP)')))
standardstrains.append(('YFP','SG371(YFP)',('SG371(YFP)','SG375(YFP)','SG369(CFP)','SG369(CFP)/SG375(YFP)', 'SG300(CFP)/SG375(YFP)')))
standardstrains.append(('CFP','SG369(CFP)',('SG371(YFP)','SG375(YFP)','SG369(CFP)','SG369(CFP)/SG375(YFP)', 'SG369(CFP)/SG290(YFP)')))


## script

# create export directory in necessary
os.makedirs(export_dir, exist_ok=True)

# read conversion factors from pickle
conversionfactors = pd.read_pickle(conversionfactors_filepath)

# read plate reader data from pickle
platereaderdata = pd.read_pickle(platereaderdata_filepath)

# convert fluorescence to units of absorbance in a channel- and medium-specific manner
for standardstrain_tuple in standardstrains:
    channel_fluo = standardstrain_tuple[0]
    standardstrain = standardstrain_tuple[1]
    for strain in standardstrain_tuple[2]:
        for medium in platereaderdata.columns.get_level_values(level='Medium').unique():
            # get conversion factor
            conversionfactor =  conversionfactors.loc[(standardstrain,medium,channel_fluo),('slope','mean')]
            # convert all columns that match channel, strain, and medium
            platereaderdata.loc[:,(slice(None),strain,medium,slice(None),slice(None),slice(None),channel_fluo)] = conversionfactor * platereaderdata.loc[:,(slice(None),strain,medium,slice(None),slice(None),slice(None),channel_fluo)]
            # clean up
            del conversionfactor
        # clean up
        del medium
    # clean up
    del channel_fluo, standardstrain, strain
# clean up
del standardstrain_tuple

# export

# export to pickle
platereaderdata.to_pickle(path.join(export_dir, 'PlateReaderData_AbsorbanceUnits.pkl'), protocol=4)
# export to tab-delimited text file
platereaderdata.to_csv(path.join(export_dir, 'PlateReaderData_AbsorbanceUnits.txt'), sep='\t', index=True, header=True, na_rep='NaN')
```
