## Supplementary material for "A salvaging strategy enables stable metabolite provisioning among free-living bacteria": 07G_VisualizeGrowthRates_Selected.py

```
## 07G_VisualizeGrowthRates_Selected.py
#
# description:
#           visualize selected growth rates
#
# returns:
#           growth rates, and their global means, as function of selected conditions
#
# requires:
#           output of 06A_ExtractGrowthCurveParameters.py (i.e. extracted growth curve parameters, and their global means, in form of a DataFrame)
#


## libraries
import os
import pandas as pd
import numpy as np
import matplotlib.pyplot as plt
import seaborn as sns
from os import path


## parameters

# get relative base directory path
base_dir = path.abspath(path.join(path.dirname(__file__), '..'))

# data import
growthcurveparameters_mono_filepath = path.join(base_dir, 'Data', 'Extracted_Parameters', 'ExtractedGrowthCurveParameters_Mono.pkl')
growthcurveparameters_mean_mono_filepath = path.join(base_dir, 'Data', 'Extracted_Parameters', 'ExtractedGrowthCurveParameters_Mean_Mono.pkl')
growthcurveparameters_co_filepath = path.join(base_dir, 'Data', 'Extracted_Parameters', 'ExtractedGrowthCurveParameters_Co.pkl')
growthcurveparameters_mean_co_filepath = path.join(base_dir, 'Data', 'Extracted_Parameters', 'ExtractedGrowthCurveParameters_Mean_Co.pkl')

# data export
export_dir = path.join(base_dir, 'Evaluation', 'Vis_Basic_Processed_GrowthRates_Selected')

# visualization
vis_color_palette = sns.color_palette('colorblind')
vis_fontsize = 9 # in points
vis_ms_mean = 6 # in points
vis_mew_mean = 1.75 # in points
vis_ms_replicates = 3 # in points
vis_gr_ylim = [-0.1,0.6] # in 1/hour
vis_gr_yticks = [0,0.25,0.5] # in 1/hour
vis_figsize = [3.25,1.5] # in inch
vis_filetype = '.svg'

# selected conditions
selected_conditions_mono = [('SG300(CFP)','H1+gly+kan','A600'),('SG290(YFP)','H1+gly+kan','A600'),('SG300(CFP)','H1+gly+B12+kan','A600'),('SG290(YFP)','H1+gly+B12+kan','A600'),('SG300(CFP)','H1+gly+Cbi+DMB+kan','A600'),('SG290(YFP)','H1+gly+Cbi+DMB+kan','A600')]
selected_conditions_co = [('SG300(CFP)/SG290(YFP)','H1+gly+Cbi+DMB+kan','CFP'),('SG300(CFP)/SG290(YFP)','H1+gly+Cbi+DMB+kan','YFP')]


## script

# create export directory in necessary
os.makedirs(export_dir, exist_ok=True)

# read growth curve parameters, and their means, from pickle
growthcurveparameters_mono = pd.read_pickle(growthcurveparameters_mono_filepath)
growthcurveparameters_mean_mono = pd.read_pickle(growthcurveparameters_mean_mono_filepath)
growthcurveparameters_co = pd.read_pickle(growthcurveparameters_co_filepath)
growthcurveparameters_mean_co = pd.read_pickle(growthcurveparameters_mean_co_filepath)

# visualize and export each growth rates for selected conditions

# create figure
fig = plt.figure(figsize=vis_figsize)
ax = fig.gca()

# loop over all selected conditions (mono)
condition_count = 1 # for x-tick positioning
for condition in selected_conditions_mono:

    # get strain, medium, and channel info
    strain = condition[0]
    medium = condition[1]
    channel = condition[2]

    # plot global mean vs condition
    ax.plot(condition_count, growthcurveparameters_mean_mono.loc[(strain,medium,channel),'growth_rate'], 'o', markerfacecolor='None', markeredgecolor=vis_color_palette[0], markeredgewidth=vis_mew_mean, ms=vis_ms_mean)

    # plot individual replicates vs medium
    strainchannelmedium_df = growthcurveparameters_mono.loc[(slice(None),strain,medium,slice(None),slice(None),slice(None),channel),:]
    replicate_count = 0
    for replicate, replicate_df in strainchannelmedium_df.groupby(level='Replicate', axis='index'):
        if len(strainchannelmedium_df) == 1:
            x_location = condition_count
        else:
            x_location = condition_count+replicate_count*(0.5/(len(strainchannelmedium_df)-1))-0.25
        ax.plot(x_location, replicate_df['growth_rate'], 'o', markeredgecolor='None', markerfacecolor=vis_color_palette[0], ms=vis_ms_replicates)
        replicate_count += 1
        # clean up
        del x_location
    # clean up
    del strainchannelmedium_df, replicate, replicate_df, replicate_count

    condition_count += 1
# clean up
del condition

# loop over all selected conditions (co)
for condition in selected_conditions_co:

    # get strain, medium, and channel info
    strain = condition[0]
    medium = condition[1]
    channel = condition[2]

    # plot global mean vs condition
    ax.plot(condition_count, growthcurveparameters_mean_co.loc[(strain,medium,channel),'growth_rate'], 'o', markerfacecolor='None', markeredgecolor=vis_color_palette[0], markeredgewidth=vis_mew_mean, ms=vis_ms_mean)

    # plot individual replicates vs medium
    strainchannelmedium_df = growthcurveparameters_co.loc[(slice(None),strain,medium,slice(None),slice(None),slice(None),channel),:]
    replicate_count = 0
    for replicate, replicate_df in strainchannelmedium_df.groupby(level='Replicate', axis='index'):
        if len(strainchannelmedium_df) == 1:
            x_location = condition_count
        else:
            x_location = condition_count+replicate_count*(0.5/(len(strainchannelmedium_df)-1))-0.25
        ax.plot(x_location, replicate_df['growth_rate'], 'o', markeredgecolor='None', markerfacecolor=vis_color_palette[0], ms=vis_ms_replicates)
        replicate_count += 1
        # clean up
        del x_location
    # clean up
    del strainchannelmedium_df, replicate, replicate_df, replicate_count

    condition_count += 1
# clean up
del condition

# modify plot (title, axis, layout, ...)
ax.set_ylabel('growth rate [1/h]', fontsize=vis_fontsize)
ax.set_xticks(np.linspace(1.5,condition_count-1.5,num=int((condition_count-1)/2)))
ax.set_yticks(vis_gr_yticks)
ax.set_xlim([0,condition_count])
ax.set_ylim(vis_gr_ylim)
ax.tick_params(axis='x', labelsize=vis_fontsize)
ax.tick_params(axis='y', labelsize=vis_fontsize)
ax.tick_params(axis='both', which='major', bottom=True, top=True, left=True, right=True)
ax.minorticks_off()
plt.tight_layout()

# save and close figure
plt.savefig(path.join(export_dir, 'SelectedConditions'+'_GrowthRate'+vis_filetype))
plt.close(fig)
# clean up
del fig, ax
```
