## Supplementary material for "A salvaging strategy enables stable metabolite provisioning among free-living bacteria": 02_DetermineFluorescenceToAbsorbanceConversion.py

```
## 02_DetermineFluorescenceToAbsorbanceConversion.py
#
# description:
#           determine fluorescence-to-absorbance conversion factors for all strain-media-channel combinations via linear fitting
#
# returns:
#           DataFrame containing mean and stdev of linear fit coefficients for each strain-medium-channel combination
#           DataFrame containing linear fit coefficients (and fitting range-associated parameters) for each well-channel combination
#           creates pickle and tab-delimited text files
#
# requires:
#           output of 01_Restructure.py (i.e. raw plate reader data in form of a DataFrame)
#


## libraries
import os
import pandas as pd
import numpy as np
import matplotlib.pyplot as plt
from os import path


## functions

# extract index of last threshold crossing
#
# above = True: time point starting with which all values in data are larger or equal to threshold
# above = False: time point starting with which all values in data are smaller or equal to threshold
#
# data has to be a numpy array so that the time information stored in the index can be accessed
def extractThresholdCrossing(data, threshold, above):
    if above:
        # flatnonzero returns all indices at which the value is smaller than threshold
        # one is added so that the highest index become the first index starting with which the value is always larger or equal to threshold
        # max defaults to zero to handle the case that all values are larger or equal to threshold (i.e. flatnonzero returns empty array)
        # min handles case that all values are smaller than threshold and returns last time point of the Series
        return min(max(np.flatnonzero(data < threshold) + 1, default=0), len(data)-1)
    else:
        # flatnonzero returns all indices at which the value is larger than threshold
        # one is added so that the highest index becomes the first index starting with which the value is always smaller or equal to threshold
        # max defaults to last index of Series to handle case that all values are smaller or equal to threshold (i.e. flatnonzero returns empty array)
        # min handles case that all values are larger than threshold and return last time point of the Series
        return min(max(np.flatnonzero(data > threshold) + 1, default=len(data)-1), len(data)-1)


## parameters

# get relative base directory path
base_dir = path.abspath(path.join(path.dirname(__file__), '..'))

# data import
platereaderdata_filepath = path.join(base_dir, 'Evaluation', 'Preprocessed_Data', 'PlateReaderData.pkl')

# data export
export_dir = path.join(base_dir, 'Evaluation', 'Fluorescence-to-absorbance_Conversion')

# name of absorbance channel
channel_abs = 'A600'

# fluorescence-absorbance fitting range
threshold_lower_abs = 0 # in units of raw (i.e. uncorrected) absorbance
threshold_upper_abs = 0.3  # in units of raw (i.e. uncorrected) absorbance


## script

# create export directory in necessary
os.makedirs(export_dir, exist_ok=True)
os.makedirs(path.join(export_dir, 'Plots'), exist_ok=True)

# read plate reader data from pickle
platereaderdata = pd.read_pickle(platereaderdata_filepath)

# determine fluorescence-to-absorbance conversion factor all well-channel pairs
conversionfactors_individual = {}
for well_id, well_df in platereaderdata.groupby(level='ID', axis='columns'):
    for channel, channel_df in well_df.groupby(level='Channel', axis='columns'):
        # skip absorbance channel
        if channel != channel_abs:
            # get fluorescence and absorbance time series as masked 1D numpy array
            fluorescence, absorbance = np.ma.masked_invalid(channel_df).squeeze(), np.ma.masked_invalid(well_df.xs(channel_abs, level='Channel', axis='columns')).squeeze()
            # get index of last threshold_lower_abs crossing
            threshold_lower_idx = extractThresholdCrossing(absorbance, threshold_lower_abs, True)
            # get index of last threshold_upper_abs crossing
            threshold_upper_idx = extractThresholdCrossing(absorbance, threshold_upper_abs, True)
            # fit to first degree polynomial in range [threshold_lower_abs, threshold_upper_abs], store fit parameters as well as corresponding time points and fluorescence values
            conversionfactors_individual[channel_df.columns.tolist()[0]] = np.ma.polyfit(fluorescence[threshold_lower_idx:threshold_upper_idx+1], absorbance[threshold_lower_idx:threshold_upper_idx+1], deg=1).tolist() + [channel_df.index[threshold_lower_idx],channel_df.index[threshold_upper_idx],channel_df.iloc[threshold_lower_idx].item(),channel_df.iloc[threshold_upper_idx].item()]
    # clean up
    del channel, channel_df, absorbance, fluorescence, threshold_lower_idx, threshold_upper_idx
# clean up
del well_id, well_df
# convert to DataFrame
conversionfactors_individual = pd.DataFrame.from_dict(conversionfactors_individual, orient='index', columns=['slope','intercept','lower','upper','fluo_lower','fluo_upper'])
conversionfactors_individual.index = pd.MultiIndex.from_tuples(conversionfactors_individual.index, names=platereaderdata.columns.names)
conversionfactors_individual.sort_index(axis='index', level=['Strain','Medium','Channel','Replicate'], inplace=True)

# compute mean and stdev for each strain-medium-channel combination
conversionfactors = conversionfactors_individual[['slope','intercept']].groupby(level=['Strain','Medium','Channel'], axis='index').agg([np.mean, np.std])
conversionfactors.sort_index(axis='index', level=['Strain','Medium','Channel'], inplace=True)

# export

# export to pickle
conversionfactors_individual.to_pickle(path.join(export_dir, 'ConversionFactors_Individual.pkl'), protocol=4)
conversionfactors.to_pickle(path.join(export_dir, 'ConversionFactors.pkl'), protocol=4)
# export to tab-delimited text file
conversionfactors_individual.to_csv(path.join(export_dir, 'ConversionFactors_Individual.txt'), sep='\t', index=True, header=True, na_rep='NaN')
conversionfactors.to_csv(path.join(export_dir, 'ConversionFactors.txt'), sep='\t', index=True, header=True, na_rep='NaN')

# visualize and export fluorescence-absorbance plots (and the corresponding linear fits) for each strain-medium-channel combination
for strainmedium, strainmedium_df in platereaderdata.groupby(level=['Strain','Medium'], axis='columns'):
    for channel, channel_df in strainmedium_df.groupby(level='Channel', axis='columns'):
        # skip absorbance channel
        if channel != channel_abs:
            # create figure
            fig = plt.figure(figsize=[4,3],dpi=200)
            ax = fig.gca()
            # plot absorbance as function of fluorescence (note: data is sorted by Replicate)
            ax.plot(channel_df, strainmedium_df.xs(channel_abs, level='Channel', axis='columns'))
            # reset color cycler to get same colors as above again
            ax.set_prop_cycle(None)
            # get corresponding fit parameters
            fitparameters = conversionfactors_individual.loc[(slice(None),strainmedium[0],strainmedium[1],slice(None),slice(None),slice(None),channel),:]
            # plot linear fits
            for replicate, replicate_df in fitparameters.groupby(level='Replicate', axis='index'):
                plt.plot(replicate_df[['fluo_lower','fluo_upper']].T, np.polyval(replicate_df[['slope','intercept']].T, replicate_df[['fluo_lower','fluo_upper']].T),'--',lw=3)
            # clean up
            del replicate, replicate_df
            # modify plot (title, axis, layout, ...)
            plt.title(strainmedium[0] + ' in ' + strainmedium[1] + ' (' + channel + ')', fontsize=6)
            plt.xlabel(channel, fontsize=6)
            plt.ylabel(channel_abs, fontsize=6)
            plt.xticks(fontsize=6)
            plt.yticks(fontsize=6)
            ax.tick_params(axis='both', which='major', bottom=True, top=True, left=True, right=True)
            plt.tight_layout()
            # save and close figure
            plt.savefig(path.join(export_dir, 'Plots', strainmedium[0].replace('/','-')+'_'+strainmedium[1]+'_'+channel+'.png'))
            plt.close(fig)
    # clean up
    del channel, channel_df, fig, ax, fitparameters
# clean up
del strainmedium, strainmedium_df
```
