## Supplementary material for "A salvaging strategy enables stable metabolite provisioning among free-living bacteria": 07G_Visualize_GrowthCurves_Basic_Processed_Selected.py

```
## 07G_Visualize_GrowthCurves_Basic_Processed_Selected.py
#
# description:
#           visualize fully processed plate reader data (selected data only)
#
# returns:
#           time series of fully processed plate reader data on linear-log axes
#
# requires:
#           output of 05_SmoothAndShorten.py (i.e. fully processed plate reader data in form of a DataFrame)
#           known initial abundances (ID as index, channel name in column headers) as tab-delimited text file (note: file may only contain initial abundances for non-empty wells)
#


## libraries
import os
import pandas as pd
import matplotlib.pyplot as plt
import matplotlib.ticker as ticker
from os import path


## functions

# remove duplicate entries from legend
def getUniqueEntriesFromLegend(ax):
    handles, labels = ax.get_legend_handles_labels()
    by_label = dict(zip(labels, handles))
    return by_label.values(), by_label.keys()


## parameters

# get relative base directory path
base_dir = path.abspath(path.join(path.dirname(__file__), '..'))

# data import
platereaderdata_filepath = path.join(base_dir, 'Evaluation', 'Preprocessed_Data', 'Platereaderdata_BlankedSmoothedShortened_AbundanceUnits.pkl')

# data export
export_dir = path.join(base_dir, 'Evaluation', 'Vis_Basic_Processed_Selected')

# visualization
vis_fontsize = 9 # in points
vis_xtick_spacing = 6 # in hours
vis_ylim = [3e-3, 3e0] # in b.u.
vis_figsize = [4.0,3.0] # in inch
vis_filetype = '.svg'

# selected conditions
selected_conditions = {('SG300(CFP)/SG290(YFP)','H1+gly+Cbi+DMB+kan','CFP'),('SG300(CFP)/SG290(YFP)','H1+gly+Cbi+DMB+kan','YFP')}

# color dictionary
color_dict = {('SG300(CFP)/SG290(YFP)','H1+gly+Cbi+DMB+kan','CFP'): 'k', ('SG300(CFP)/SG290(YFP)','H1+gly+Cbi+DMB+kan','YFP'): 'c'}


## script

# create export directories in necessary
os.makedirs(export_dir, exist_ok=True)

# read plate reader data from pickle
platereaderdata = pd.read_pickle(platereaderdata_filepath)

# visualize and export fully processed growth curves for selected conditionss

# create figure
fig = plt.figure(figsize=vis_figsize)
ax = fig.gca()

# loop over all selected conditions
for condition in selected_conditions:
    # get strain, media, and channel info
    strain = condition[0]
    medium = condition[1]
    channel = condition[2]

    # plot abundance time series
    ax.semilogy(platereaderdata.index, platereaderdata.loc[:,(slice(None),strain,medium,slice(None),slice(None),slice(None),channel)], color=color_dict[condition])

# modify plot (title, axis, layout, ...)
ax.set_xlabel('Time [h]', fontsize=vis_fontsize)
ax.set_ylabel('abundance [b.u.]', fontsize=vis_fontsize)
ax.set_ylim(vis_ylim)
ax.tick_params(axis='x', labelsize=vis_fontsize)
ax.tick_params(axis='y', labelsize=vis_fontsize)
ax.tick_params(axis='both', which='both', bottom=True, top=True, left=True, right=True)
ax.xaxis.set_major_locator(ticker.MultipleLocator(vis_xtick_spacing))
plt.legend(*getUniqueEntriesFromLegend(ax), frameon=False, fontsize=(2/3)*vis_fontsize)
plt.tight_layout()
# save and close figure
plt.savefig(path.join(export_dir, 'SelectedConditions'+vis_filetype))
plt.close(fig)
# clean up
del fig, ax
```
