## Supplementary material for "A salvaging strategy enables stable metabolite provisioning among free-living bacteria": 01_Restructure.py

```
## 01_Restructure.py
#
# description:
#           restructure Tecan plate reader data into a DataFrame
#           removes empty wells
#
# returns:
#           DataFrame containing raw plate reader data with time in hours as index and culture conditions in column headers via Multiindex
#           creates pickle and tab-delimited text files
#
# requires:
#           Tecan plate reader time series data in table format as tab-delimited text file
#           plate layout (ID, Strain, Medium, Replicate, YFP, CFP) as tab-delimited text file
#


## libraries
import os
import pandas as pd
from os import path


## parameters

# get relative base directory path
base_dir = path.abspath(path.join(path.dirname(__file__), '..'))

# data import
platelayout_filepath = path.join(base_dir, 'Data', '210205_A600_YFP_CFP_Kinetic_PlateLayout.txt')
platereaderdata_filepath = path.join(base_dir, 'Data', 'A600_YFP_CFP_Kinetic_20210207_090235.txt')
table_name_abs = 'A600'
table_name_fluo = ['YFP', 'CFP'] # set to empty list if no fluorescence was recorded

# data export
export_dir = path.join(base_dir, 'Evaluation', 'Preprocessed_Data')

# time of first read
time_first_read = 10/60 # in hours

# identifier of wells that do not contain a strain, i.e. "strain name" given to empty wells
name_nostrain = '-'


## script

# create export directory in necessary
os.makedirs(export_dir, exist_ok=True)

# plate layout

# read plate layout
platelayout = pd.read_csv(platelayout_filepath, sep='\t', index_col='ID', header=0)
# get column names
platelayout_columnnames = list(platelayout.columns)
# convert to dictionary of tuples (to be used to create Multiindex later on)
platelayout = platelayout.T.to_dict(orient='list')
platelayout = {well_id: tuple(well_info) for well_id, well_info in platelayout.items()}

# plate reader data

# read plate reader data
platereaderdata = pd.read_csv(platereaderdata_filepath, sep='\t', encoding='iso-8859-1', header=None)
# split tables into individual Dataframes (adapted from https://stackoverflow.com/questions/34184841/python-pandas-read-csv-file-containing-multiple-tables)
groups = platereaderdata[0].isin([table_name_abs]+table_name_fluo+['End Time']).cumsum()
platereaderdata = {g.iloc[0,0]: g.iloc[1:] for k,g in platereaderdata.groupby(groups)}
# clean up
del groups
# remove DataFrames that do not match a table name
platereaderdata = {key: df for key, df in platereaderdata.items() if key in [table_name_abs]+table_name_fluo}
# rearrange and clean up DataFrames
for channel, df in platereaderdata.items():
    # remove NaN rows
    df.dropna(axis='index', how='all', inplace=True)
    # set first row to header and remove it
    df.columns = df.iloc[0]
    df.drop(df.index[0], inplace=True)
    # drop cycle number and temperature columns
    df.drop(columns=['Cycle Nr.', 'Temp. [°C]'], inplace=True)
    # convert time to hours
    df['Time [s]'] = df['Time [s]'].astype('float64') / 3600
    df.rename(columns={'Time [s]': 'Time [h]'}, inplace=True)
    # shift time by time_first_read
    df['Time [h]'] = df['Time [h]'] + time_first_read
    # set time as index
    df.set_index('Time [h]', drop=True, inplace=True)
    # well ID to Multiindex
    df.rename(columns={well_id: (well_id,)+well_info+(channel,) for well_id, well_info in platelayout.items()}, inplace=True)
    df.columns = pd.MultiIndex.from_tuples(df.columns, names= ['ID']+platelayout_columnnames+['Channel'])
# clean up
del channel, df, platelayout, platelayout_columnnames
# convert to single DataFrame (and sort columns by strain and medium)
platereaderdata = pd.concat([df for df in platereaderdata.values()], axis='columns')
platereaderdata.sort_index(axis='columns', level=['Strain','Medium','Replicate','Channel'], inplace=True)
# convert all values to float (and set non-numeric values to NaN)
platereaderdata = platereaderdata.apply(pd.to_numeric, errors='coerce')
# remove columns that do not contain a strain (i.e. empty wells)
try:
    platereaderdata.drop(labels=[name_nostrain], axis='columns', level='Strain', inplace=True)
except:
    pass

# export

# export to pickle
platereaderdata.to_pickle(path.join(export_dir, 'Platereaderdata.pkl'), protocol=4)
# export to tab-delimited text file
platereaderdata.to_csv(path.join(export_dir, 'Platereaderdata.txt'), sep='\t', index=True, header=True, na_rep='NaN')
```
