## Supplementary material for "A salvaging strategy enables stable metabolite provisioning among free-living bacteria": 04_ConvertToAbundancesAndSubtractBlank.py

```
## 04_ConvertToAbundancesAndSubtractBlank.py
#
# description:
#           convert plate reader data from units of absorbance to units of abundances (equivalent to OD), subsequently estimate and subtract blanks
#
# returns:
#           DataFrame containing blank-subtracted plate reader data in units of abundance (equivalent to OD) with time in hours as index and culture conditions in column headers via Multiindex
#           Series containing estimated blanks with culture conditions as index via Multiindex
#           creates pickle and tab-delimited text files
#
# requires:
#           known initial abundances (ID as index, channel name in column headers) as tab-delimited text file (note: file may only contain initial abundances for non-empty wells)
#           output of 01_Restructure.py (i.e. raw plate reader data in form of a DataFrame), if only absorbance was measured
#           or
#           output of 03_ConvertFluorescenceToAbsorbance.py (i.e. plate reader data converted to units of absorbance in form of a DataFrame), if fluorescence was measured
#


## libraries
import os
import pandas as pd
from os import path


## parameters

# get relative base directory path
base_dir = path.abspath(path.join(path.dirname(__file__), '..'))

# data import
platereaderdata_filepath = path.join(base_dir, 'Evaluation', 'Preprocessed_Data', 'PlateReaderData_AbsorbanceUnits.pkl')
initialabundances_filepath = path.join(base_dir, 'Data', '210205_InitialAbundances.txt')

# data export
export_dir = path.join(base_dir, 'Evaluation', 'Preprocessed_Data')

# aborbance-to-abundance conversion factor
absorbance_to_abundance = 1/5.01e-1 # see lab book #4, page 43

# number of time points used for blank estimation
number_of_timepoints = 2


## script

# create export directory in necessary
os.makedirs(export_dir, exist_ok=True)

# read plate reader data from pickle
platereaderdata = pd.read_pickle(platereaderdata_filepath)

# read initial abundances (in units of OD) from tab-delimited text file
initialabundances = pd.read_csv(initialabundances_filepath, sep='\t', index_col='ID', header=0)
# restructure index to Multiindex based on well ID to match column structure of plate reader data
initialabundances.index = initialabundances.index.map({col_short[0]: col_short for col_short in set([col[0:-1] for col in platereaderdata.columns])})
initialabundances.sort_index(axis='columns', inplace=True) # stacked columns will be lexsorted (in order of their column position, not based on their string value), so make sure they are sorted based on their string value before stacking them
initialabundances = initialabundances.stack()
initialabundances.index.rename(platereaderdata.columns.names, inplace=True)
initialabundances.sort_index(axis='index', level=['Strain','Medium','Replicate','Channel'], inplace=True)

# convert plate reader data from units of absorbance to units of abundance (equivalent to OD)
platereaderdata = absorbance_to_abundance * platereaderdata

# estimates blanks (absorbance = well-specific, fluorescence = global)
# estimate blanks in a well-specfic manner (note: blank values for fluorescence channels will be replaced by global means afterwards)
# create blankEstimates Series with index indentical to column structure of platereaderdata
blankestimates = platereaderdata.iloc[0:number_of_timepoints,:].mean(axis='index') - initialabundances
blankestimates.rename('Blank', inplace=True)
# only compute global estimates for fluorescence channels if fluorescence was measured
if set(['YFP', 'CFP']).issubset(blankestimates.index.get_level_values(level='Channel').unique()):
    # set estimated blanks of fluorescence channels to global mean of all wells containing only cells that do not carry the label
    blankestimates.loc[slice(None),slice(None),slice(None),slice(None),slice(None),slice(None),'YFP'] = platereaderdata.loc[platereaderdata.index[0],(slice(None),slice(None),slice(None),slice(None),0,slice(None),'YFP')].mean()
    blankestimates.loc[slice(None),slice(None),slice(None),slice(None),slice(None),slice(None),'CFP'] = platereaderdata.loc[platereaderdata.index[0],(slice(None),slice(None),slice(None),slice(None),slice(None),0,'CFP')].mean()
# subtract well-specific blank estimates
platereaderdata = platereaderdata - blankestimates

# export

# export to pickle
platereaderdata.to_pickle(path.join(export_dir, 'Platereaderdata_Blanked_AbundanceUnits.pkl'), protocol=4)
blankestimates.to_pickle(path.join(export_dir, 'BlankEstimates_AbundanceUnits.pkl'), protocol=4)
# export to tab-delimited text file
platereaderdata.to_csv(path.join(export_dir, 'Platereaderdata_Blanked_AbundanceUnits.txt'), sep='\t', index=True, header=True, na_rep='NaN')
blankestimates.to_csv(path.join(export_dir, 'BlankEstimates_AbundanceUnits.txt'), sep='\t', index=True, header=True, na_rep='NaN')
```
