## Supplementary material for "A salvaging strategy enables stable metabolite provisioning among free-living bacteria": 05_SmoothAndShorten.py

```
## 05_SmoothAndShorten.py
#
# description:
#           smooth (rolling mean) and shorten blank-subtracted plate reader data
#
# returns:
#           DataFrame containing smoothed, shortened, and blank-subtracted plate reader data in units of abundance (equivalent to OD) with time in hours as index and culture conditions in column headers via Multiindex
#           creates pickle and tab-delimited text files
#
# requires:
#           output of 04_ConvertToAbundancesAndSubtractBlank.py (i.e. blank-subtracted plate reader data in units of abundance in form of a DataFrame)
#


## libraries
import os
import pandas as pd
# import numpy as np
from os import path


## parameters

# get relative base directory path
base_dir = path.abspath(path.join(path.dirname(__file__), '..'))

# data import
platereaderdata_filepath = path.join(base_dir, 'Evaluation', 'Preprocessed_Data', 'Platereaderdata_Blanked_AbundanceUnits.pkl')

# data export
export_dir = path.join(base_dir, 'Evaluation', 'Preprocessed_Data')

# smoothing
smoothing_window = 7 # number of time points
smoothing_min_period = 1 # min number of time points for smoothing

# shortening
shorten_upper_time = 24 # in hours


## script

# create export directory in necessary
os.makedirs(export_dir, exist_ok=True)

# read plate reader data from pickle
platereaderdata = pd.read_pickle(platereaderdata_filepath)

# apply rolling mean smoothing (all data points are equally weighted)
platereaderdata = platereaderdata.rolling(window=smoothing_window, min_periods=smoothing_min_period, win_type=None, center=True).mean()

# shorten time series
platereaderdata = platereaderdata[platereaderdata.index < shorten_upper_time]

# export

# export to pickle
platereaderdata.to_pickle(path.join(export_dir, 'Platereaderdata_BlankedSmoothedShortened_AbundanceUnits.pkl'), protocol=4)
# export to tab-delimited text file
platereaderdata.to_csv(path.join(export_dir, 'Platereaderdata_BlankedSmoothedShortened_AbundanceUnits.txt'), sep='\t', index=True, header=True, na_rep='NaN')
```
