## Supplementary material for "A salvaging strategy enables stable metabolite provisioning among free-living bacteria": 07B_Visualize_GrowthCurves_Basic_Processed.py

```
## 07B_Visualize_GrowthCurves_Basic_Processed.py
#
# description:
#           visualize fully processed plate reader data (grouped by strain-channel and strain-medium-channel)
#           optionally adds markers and fits to strain-medium-channel plots
#
# returns:
#           time series of fully processed plate reader data on linear-log axes grouped by strain-channel combination (medium in color)
#           time series of fully processed plate reader data on linear-log axes grouped by strain-medium-channel combination
#
# requires:
#           output of 05_SmoothAndShorten.py (i.e. fully processed plate reader data in form of a DataFrame)
#           known initial abundances (ID as index, channel name in column headers) as tab-delimited text file (note: file may only contain initial abundances for non-empty wells)
#


## libraries
import os
import pandas as pd
import numpy as np
import matplotlib.pyplot as plt
import matplotlib.ticker as ticker
import seaborn as sns
from os import path


## functions

# remove duplicate entries from legend
def getUniqueEntriesFromLegend(ax):
    handles, labels = ax.get_legend_handles_labels()
    by_label = dict(zip(labels, handles))
    return by_label.values(), by_label.keys()


## parameters

# get relative base directory path
base_dir = path.abspath(path.join(path.dirname(__file__), '..'))

# data import
platereaderdata_filepath = path.join(base_dir, 'Evaluation', 'Preprocessed_Data', 'Platereaderdata_BlankedSmoothedShortened_AbundanceUnits.pkl')
growthcurveparameters_filepath = path.join(base_dir, 'Evaluation', 'Extracted_Parameters', 'ExtractedGrowthCurveParameters.pkl')
initialabundances_filepath = path.join(base_dir, 'Data', '210205_InitialAbundances.txt')

# data export
export_dir = path.join(base_dir, 'Evaluation', 'Vis_Basic_Processed')

# visualization
vis_color_palette = sns.color_palette('colorblind')
vis_fontsize = 6 # in points
vis_xtick_spacing = 6 # in hours
vis_ylim = [3e-3, 3e0] # in b.u.
vis_figsize = [4,2.25] # in inch
vis_dpi = 200
vis_filetype = '.png'

# markers and fits
maf_show_threshold_markers = True
maf_show_fits_early = True
maf_show_fits_late = True
maf_show_fits_total = True


## script

# create export directories in necessary
os.makedirs(export_dir, exist_ok=True)
os.makedirs(path.join(export_dir, 'ByStrain'), exist_ok=True)
os.makedirs(path.join(export_dir, 'ByStrainMedium'), exist_ok=True)

# read plate reader data from pickle
platereaderdata = pd.read_pickle(platereaderdata_filepath)

# read growth curve parameters from pickle
growthcurveparameters = pd.read_pickle(growthcurveparameters_filepath)

# read initial abundances (in units of OD) from tab-delimited text file
initialabundances = pd.read_csv(initialabundances_filepath, sep='\t', index_col='ID', header=0)
# restructure index to Multiindex based on well ID to match column structure of plate reader data
initialabundances.index = initialabundances.index.map({col_short[0]: col_short for col_short in set([col[0:-1] for col in platereaderdata.columns])})
initialabundances.sort_index(axis='columns', inplace=True) # stacked columns will be lexsorted (in order of their column position, not based on their string value), so make sure they are sorted based on their string value before stacking them
initialabundances = initialabundances.stack()
initialabundances.index.rename(platereaderdata.columns.names, inplace=True)
initialabundances.sort_index(axis='index', level=['Strain','Medium','Replicate','Channel'], inplace=True)

# visualize and export fully processed growth curves for each strain-channel combination as an individual plot

# create medium color dict
vis_media_color_dict = {medium: vis_color_palette[idx%len(vis_color_palette)] for medium, idx in zip(platereaderdata.columns.get_level_values(level='Medium').unique(),range(len(platereaderdata.columns.get_level_values(level='Medium').unique())))}

# loop over all strain-channel combinations
for strainchannel, strainchannel_df in platereaderdata.groupby(level=['Strain','Channel'], axis='columns'):
    # create figure
    fig = plt.figure(figsize=vis_figsize,dpi=vis_dpi)
    ax = fig.gca()
    # loop over all media
    for medium, medium_df in strainchannel_df.groupby(level='Medium', axis='columns'):
        # plot fully processed growth curves and color lines by medium
        ax.semilogy(medium_df.index, medium_df, color=vis_media_color_dict[medium], label=medium)
    # clean up
    del medium, medium_df
    # modify plot (title, axis, layout, ...)
    ax.set_title(strainchannel[0] + ' - ' + strainchannel[1], fontsize=vis_fontsize)
    ax.set_xlabel('Time [h]', fontsize=vis_fontsize)
    ax.set_ylabel('abundance [b.u.]', fontsize=vis_fontsize)
    ax.set_xlim([0,np.ceil(max(strainchannel_df.index))])
    ax.set_ylim(vis_ylim)
    ax.tick_params(axis='x', labelsize=vis_fontsize)
    ax.tick_params(axis='y', labelsize=vis_fontsize)
    ax.tick_params(axis='both', which='major', bottom=True, top=True, left=True, right=True)
    ax.minorticks_off()
    ax.xaxis.set_major_locator(ticker.MultipleLocator(vis_xtick_spacing))
    plt.legend(*getUniqueEntriesFromLegend(ax), frameon=False, fontsize=(2/3)*vis_fontsize)
    plt.tight_layout()
    # save and close figure
    plt.savefig(path.join(export_dir, 'ByStrain', strainchannel[0].replace('/','-')+'_'+strainchannel[1]+vis_filetype))
    plt.close(fig)
    # clean up
    del fig, ax
# clean up
del strainchannel, strainchannel_df, vis_media_color_dict

# visualize and export fully processed growth curves for each strain-medium-channel combination as an individual plot

# loop over all strain-medium-channel combinations
for strainmediumchannel, strainmediumchannel_df in platereaderdata.groupby(level=['Strain','Medium','Channel'], axis='columns'):
    # create figure
    fig = plt.figure(figsize=vis_figsize,dpi=vis_dpi)
    ax = fig.gca()
    # plot fully processed growth curves
    ax.semilogy(strainmediumchannel_df.index, strainmediumchannel_df, color=vis_color_palette[0])
    # add threshold markers
    if maf_show_threshold_markers:
        # add markers for noise exit time
        net = growthcurveparameters.loc[strainmediumchannel_df.columns,'noise_exit_time']
        for condition in strainmediumchannel_df.columns:
            # plot marker
            ax.plot(net[condition], strainmediumchannel_df.loc[net[condition],condition], '^', ms=4, color=vis_color_palette[7])
        # clean up
        del condition, net
        # add markers for mid exponential time
        met = growthcurveparameters.loc[strainmediumchannel_df.columns,'mid_exponential_time']
        for condition in strainmediumchannel_df.columns:
            # plot marker
            ax.plot(met[condition], strainmediumchannel_df.loc[met[condition],condition], 's', ms=4, color=vis_color_palette[7])
        # clean up
        del condition, met
        # add markers for growth cessation time
        gct = growthcurveparameters.loc[strainmediumchannel_df.columns,'growth_cessation_time']
        for condition in strainmediumchannel_df.columns:
            # plot marker
            ax.plot(gct[condition], strainmediumchannel_df.loc[gct[condition],condition], 'v', ms=4, color=vis_color_palette[7])
        # clean up
        del condition, gct
    # add lag time markers and growth rate fits [noise exit : mid exponential]
    if maf_show_fits_early:
        # add markers for lag time
        lagtimes = growthcurveparameters.loc[strainmediumchannel_df.columns,'lag_time_early']
        for condition in strainmediumchannel_df.columns:
            # undetermined lag time were set to -inf and cannot be plotted
            if lagtimes[condition] != -np.inf:
                # plot marker
                ax.plot(lagtimes[condition], initialabundances[condition], 'o', ms=4, color=vis_color_palette[2])
        # clean up
        del condition
        # add growth rate fits
        growthrates = growthcurveparameters.loc[strainmediumchannel_df.columns,'growth_rate_early']
        lowers = growthcurveparameters.loc[strainmediumchannel_df.columns,'noise_exit_time']
        uppers = growthcurveparameters.loc[strainmediumchannel_df.columns,'mid_exponential_time']
        for condition in strainmediumchannel_df.columns:
            # undetermined lag time were set to -inf, associated growth rate fits cannot be plotted
            if lagtimes[condition] != -np.inf:
                # compute intercept
                intercept = np.log(initialabundances[condition]) - (growthrates[condition] * lagtimes[condition])
                # plot fit
                ax.plot([lowers[condition],uppers[condition]], np.exp(np.polyval([growthrates[condition],intercept], [lowers[condition],uppers[condition]])), '--', color=vis_color_palette[2], lw=1)
                # clean up
                del intercept
        # clean up
        del condition, lagtimes, growthrates, lowers, uppers
    # add lag time markers and growth rate fits [mid exponential : growth cessation]
    if maf_show_fits_late:
        # add markers for lag time
        lagtimes = growthcurveparameters.loc[strainmediumchannel_df.columns,'lag_time_late']
        for condition in strainmediumchannel_df.columns:
            # undetermined lag time were set to -inf and cannot be plotted
            if lagtimes[condition] != -np.inf:
                # plot marker
                ax.plot(lagtimes[condition], initialabundances[condition], 'o', ms=4, color=vis_color_palette[3])
        # clean up
        del condition
        # add growth rate fits
        growthrates = growthcurveparameters.loc[strainmediumchannel_df.columns,'growth_rate_late']
        lowers = growthcurveparameters.loc[strainmediumchannel_df.columns,'mid_exponential_time']
        uppers = growthcurveparameters.loc[strainmediumchannel_df.columns,'growth_cessation_time']
        for condition in strainmediumchannel_df.columns:
            # undetermined lag time were set to -inf, associated growth rate fits cannot be plotted
            if lagtimes[condition] != -np.inf:
                # compute intercept
                intercept = np.log(initialabundances[condition]) - (growthrates[condition] * lagtimes[condition])
                # plot fit
                ax.plot([lowers[condition],uppers[condition]], np.exp(np.polyval([growthrates[condition],intercept], [lowers[condition],uppers[condition]])), '--', color=vis_color_palette[3], lw=1)
                # clean up
                del intercept
        # clean up
        del condition, lagtimes, growthrates, lowers, uppers
    # add lag time markers and growth rate fits [noise exit : growth cessation]
    if maf_show_fits_total:
        # add markers for lag time
        lagtimes = growthcurveparameters.loc[strainmediumchannel_df.columns,'lag_time']
        for condition in strainmediumchannel_df.columns:
            # undetermined lag time were set to -inf and cannot be plotted
            if lagtimes[condition] != -np.inf:
                # plot marker
                ax.plot(lagtimes[condition], initialabundances[condition], 'o', ms=4, color=vis_color_palette[1])
        # clean up
        del condition
        # add growth rate fits
        growthrates = growthcurveparameters.loc[strainmediumchannel_df.columns,'growth_rate']
        lowers = growthcurveparameters.loc[strainmediumchannel_df.columns,'noise_exit_time']
        uppers = growthcurveparameters.loc[strainmediumchannel_df.columns,'growth_cessation_time']
        for condition in strainmediumchannel_df.columns:
            # undetermined lag time were set to -inf, associated growth rate fits cannot be plotted
            if lagtimes[condition] != -np.inf:
                # compute intercept
                intercept = np.log(initialabundances[condition]) - (growthrates[condition] * lagtimes[condition])
                # plot fit
                ax.plot([lowers[condition],uppers[condition]], np.exp(np.polyval([growthrates[condition],intercept], [lowers[condition],uppers[condition]])), '--', color=vis_color_palette[1], lw=1)
                # clean up
                del intercept
        # clean up
        del condition, lagtimes, growthrates, lowers, uppers
    # modify plot (title, axis, layout, ...)
    ax.set_title(strainmediumchannel[0] + ' - ' + strainmediumchannel[1] + ' - ' + strainmediumchannel[2], fontsize=vis_fontsize)
    ax.set_xlabel('Time [h]', fontsize=vis_fontsize)
    ax.set_ylabel('abundance [b.u.]', fontsize=vis_fontsize)
    ax.set_xlim([0,np.ceil(max(strainmediumchannel_df.index))])
    ax.set_ylim(vis_ylim)
    ax.tick_params(axis='x', labelsize=vis_fontsize)
    ax.tick_params(axis='y', labelsize=vis_fontsize)
    ax.tick_params(axis='both', which='major', bottom=True, top=True, left=True, right=True)
    ax.minorticks_off()
    ax.xaxis.set_major_locator(ticker.MultipleLocator(vis_xtick_spacing))
    plt.tight_layout()
    # save and close figure
    plt.savefig(path.join(export_dir, 'ByStrainMedium', strainmediumchannel[0].replace('/','-')+'_'+strainmediumchannel[1]+'_'+strainmediumchannel[2]+vis_filetype))
    plt.close(fig)
    # clean up
    del fig, ax
# clean up
del strainmediumchannel, strainmediumchannel_df
```
