## Supplementary material for "A salvaging strategy enables stable metabolite provisioning among free-living bacteria": 07H_VisualizeDoseResonseCurves_Selected.py

```
## 07H_VisualizeDoseResponseCurves_Selected.py
#
# description:
#           visualize selected growth curve parameters and dose response curve fits
#
# returns:
#           growth curve parameters, and their global means, as function of effector level together with dose response curve fits by strain-channel combination (one plot per growth curve parameter); drops effector levels that are equal to zero to avoid issue when opening files with Adobe Illustrator
#           only selected growth curve parameters
#
# requires:
#           output of 06A_ExtractGrowthCurveParameters.py (i.e. extracted growth curve parameters, and their global means, in form of a DataFrame)
#           output of 06B_EvaluateDoseResponseCurves.py (i.e. dose response curve fit parameters in form of a DataFrame)
#


## libraries
import os
import pandas as pd
import numpy as np
import matplotlib.pyplot as plt
from os import path


## functions

# four parameter does response curve
def doseresponsecurve(x, ec50, hillcoefficient, bottom, top):

    return bottom + (x**hillcoefficient)*(top-bottom)/(x**hillcoefficient + ec50**hillcoefficient)


## parameters

# get relative base directory path
base_dir = path.abspath(path.join(path.dirname(__file__), '..'))

# data import
growthcurveparameters_filepath = path.join(base_dir, 'Evaluation', 'Extracted_Parameters', 'ExtractedGrowthCurveParameters.pkl')
growthcurveparameters_mean_filepath = path.join(base_dir, 'Evaluation', 'Extracted_Parameters', 'ExtractedGrowthCurveParameters_Mean.pkl')
doseresponsecurvefitparameters_filepath = path.join(base_dir, 'Evaluation', 'Extracted_Parameters', 'ExtractedDoseResponseCurveFitParameters.pkl')
mediumtoeffector_filepath = path.join(base_dir, 'Data', '210205_MediumToEffector.txt')

# data export
export_dir = path.join(base_dir, 'Evaluation', 'Vis_Basic_Processed_DoseResponseCurves_Selected')

# visualization
vis_fontsize = 9 # in points
vis_ms_mean = 6 # in points
vis_lw_fit = 2 # in points
vis_mew_mean = 1.75 # in points
vis_ms_replicates = 3 # in points
vis_lt_ylim = [-3,63] # in hours
vis_lt_yticks = [0,12,24,36,48,60] # in hours
vis_gr_ylim = [-0.1,0.7] # in 1/hour
vis_gr_yticks = [0,0.25,0.5] # in 1/hour
vis_figsize = [3.5,2] # in inch
vis_filetype = '.svg'


selected_conditions = [('SG300(CFP)/SG290(YFP)','CFP','2MA'),('SG300(CFP)/SG290(YFP)','YFP','2MA')]

color_dict = {'CFP': 'k', 'YFP': 'c'}


## script

# create export directory in necessary
os.makedirs(export_dir, exist_ok=True)

# read growth curve parameters, and their means, from pickle
growthcurveparameters = pd.read_pickle(growthcurveparameters_filepath)
growthcurveparameters_mean = pd.read_pickle(growthcurveparameters_mean_filepath)
# read dose response curve fit parameters from pickle
doseresponsecurvefitparameters = pd.read_pickle(doseresponsecurvefitparameters_filepath)
# read medium to effector mapping from tab-delimited text file
mediumtoeffector = pd.read_csv(mediumtoeffector_filepath, sep='\t', index_col='Medium', header=0)
# add medium-to-effector mapping info as extra level to index of growthcurveparameters and growthcurveparameters_mean DataFrame
growthcurveparameters['Effector_name'] = growthcurveparameters.index.get_level_values('Medium').map(mediumtoeffector['Effector_name'])
growthcurveparameters['Effector_level'] = growthcurveparameters.index.get_level_values('Medium').map(mediumtoeffector['Effector_level'])
growthcurveparameters.set_index(['Effector_name','Effector_level'], append=True, inplace=True)
growthcurveparameters_mean['Effector_name'] = growthcurveparameters_mean.index.get_level_values('Medium').map(mediumtoeffector['Effector_name'])
growthcurveparameters_mean['Effector_level'] = growthcurveparameters_mean.index.get_level_values('Medium').map(mediumtoeffector['Effector_level'])
growthcurveparameters_mean.set_index(['Effector_name','Effector_level'], append=True, inplace=True)
# clean up
del mediumtoeffector

# drop entries with effector level of zero
growthcurveparameters.drop(0, level='Effector_level', axis='index', inplace=True)
growthcurveparameters_mean.drop(0, level='Effector_level', axis='index', inplace=True)

# visualize and export each growth curve parameter for selected conditions

# create figure
fig = plt.figure(figsize=vis_figsize)
ax = fig.gca()

# loop over all selected conditions
for condition in selected_conditions:

    strain = condition[0]
    channel = condition[1]
    effector = condition[2]

    # plot global mean vs effector level
    ax.semilogx(growthcurveparameters_mean.loc[(strain,slice(None),channel,slice(None),slice(None))]['growth_rate'].index.get_level_values(level='Effector_level'), growthcurveparameters_mean.loc[(strain,slice(None),channel,slice(None),slice(None))]['growth_rate'], 'o', markerfacecolor='None', markeredgecolor=color_dict[channel], markeredgewidth=vis_mew_mean, ms=vis_ms_mean)

    # plot individual replicates vs medium
    replicates_df = growthcurveparameters.loc[(slice(None),strain,slice(None),slice(None),slice(None),slice(None),channel,slice(None),slice(None)),:]
    ax.semilogx(replicates_df['growth_rate'].index.get_level_values(level='Effector_level'), replicates_df['growth_rate'], 'o', markeredgecolor='None', markerfacecolor=color_dict[channel], ms=vis_ms_replicates)

    # plot dose response curve fit
    effector_values = np.logspace(np.log10(np.min(growthcurveparameters_mean.loc[(strain,slice(None),channel,slice(None),slice(None))]['growth_rate'].index.get_level_values(level='Effector_level'))), np.log10(np.max(growthcurveparameters_mean.loc[(strain,slice(None),channel,slice(None),slice(None))]['growth_rate'].index.get_level_values(level='Effector_level'))), num=1001)
    drcfp = doseresponsecurvefitparameters.loc[(strain,channel,effector),('growth_rate', slice(None))].droplevel(level='growth_curve_parameter')
    ax.semilogx(effector_values, doseresponsecurve(effector_values, drcfp['ec50'], drcfp['hillcoefficient'], drcfp['bottom'], drcfp['top']), color=color_dict[channel], lw=vis_lw_fit)

    # clean up
    del strain, channel, replicates_df
# clean up
del condition

# modify plot (title, axis, layout, ...)
ax.set_xlabel('2MA [M]', fontsize=vis_fontsize)
ax.set_ylabel('growth rate [1/h]', fontsize=vis_fontsize)
ax.set_xticks([1e-13,1e-12,1e-11,1e-10,1e-9,1e-8, 1e-7, 1e-6, 1e-5])
ax.set_xlim(5e-14,2e-5)
ax.set_yticks(vis_gr_yticks)
ax.set_ylim(vis_gr_ylim)
ax.set_yticklabels(['A']*3)
ax.tick_params(axis='x', labelsize=vis_fontsize)
ax.tick_params(axis='y', labelsize=vis_fontsize)
ax.tick_params(axis='both', which='major', bottom=True, top=True, left=True, right=True)
ax.minorticks_off()
plt.tight_layout()
# save and close figure
plt.savefig(path.join(export_dir, 'GrowthRate'+vis_filetype))
plt.close(fig)
# clean up
del fig, ax
```
