## Supplementary material for "A salvaging strategy enables stable metabolite provisioning among free-living bacteria": 06A_ExtractGrowthCurveParameters.py

```
## 06A_ExtractGrowthCurveParameters.py
#
# description:
#           extract growth curve parameters and compute their global means
#
# returns:
#           DataFrame containing growth curves parameters with culture conditions as index via Multiindex
#           DataFrame containing global means of growth curves parameters for each strain-medium-channel combination with culture conditions as index via Multiindex
#           DataFrame containing growth rate time series with culture conditions in column headers via Multiindex
#           creates pickle and tab-delimited text files
#
# requires:
#           output of 05_SmoothAndShorten.py (i.e. fully processed plate reader data in form of a DataFrame)
#           known initial abundances (ID as index, channel name in column headers) as tab-delimited text file (note: file may only contain initial abundances for non-empty wells)
#


## libraries
import os
import pandas as pd
import numpy as np
import scipy.stats.mstats as mstats
from os import path


## functions

# extract exponential growth rate via Theil estimator
def extractGrowthRate(dataAsSeries):
    # take logarithm of abundance abundance and compute slope (= exponential growth rate) as the median of all slopes between paired values
    slope_theil, _, _, _ = mstats.theilslopes(np.log(dataAsSeries), dataAsSeries.index)
    return slope_theil

# extract time point of last threshold crossing
#
# above = True: time point starting with which all values in the Series are larger or equal to threshold
# above = False: time point starting with which all values in the Series are smaller or equal to threshold
#
# data has to be a Series so that the time information stored in the index can be accessed
def extractThresholdCrossing(dataAsSeries, threshold, above):
    if above:
        # flatnonzero returns all indices at which the value is smaller than threshold
        # one is added so that the highest index become the first index starting with which the value is always larger or equal to threshold
        # max defaults to zero to handle the case that all values are larger or equal to threshold (i.e. flatnonzero returns empty array)
        # min handles case that all values are smaller than threshold and returns last time point of the Series
        # note: assumes that index of Series is sorted
        return dataAsSeries.index[min(max(np.flatnonzero(dataAsSeries < threshold) + 1, default=0), len(dataAsSeries)-1)]
    else:
        # flatnonzero returns all indices at which the value is larger than threshold
        # one is added so that the highest index becomes the first index starting with which the value is always smaller or equal to threshold
        # max defaults to last index of Series to handle case that all values are smaller or equal to threshold (i.e. flatnonzero returns empty array)
        # min handles case that all values are larger than threshold and return last time point of the Series
        # note: assumes that index of Series is sorted
        return dataAsSeries.index[min(max(np.flatnonzero(dataAsSeries > threshold) + 1, default=len(dataAsSeries)-1), len(dataAsSeries)-1)]

# extract lag time and exponential growth rate via Theil estimator
# data has to be a Series so that the time information stored in the index can be accessed
def extractLagTimeAndGrowthRate(dataAsSeries, lower, upper, abundance_initial, min_points):
    # set lag time to -inf and growth rate to zero if lower >= upper, indicating no proper growth
    if lower >= upper:
        return -np.inf, 0.0
    else:
        # retain only data within [lower, upper]
        data_lu = dataAsSeries[lower:upper]
        # masked invalid (nan or inf) data points
        data_lu_masked_invalid = np.ma.masked_invalid(data_lu.to_numpy())
        # set lag time to -inf and growth rate to zero if fewer than min_points are valid
        if data_lu_masked_invalid.count() < min_points:
            return -np.inf, 0.0
        else:
            # take logarithm of abundance abundance and compute slope (= exponential growth rate) as the median of all slopes between paired values, also retain estimated intercept
            slope_theil, intercept_theil, _, _ = mstats.theilslopes(np.ma.log(data_lu_masked_invalid), data_lu.index)
            # set lag time to -inf to avoid runtime warning when computing log of zero (log would also return -inf for zero as input)
            if abundance_initial == 0:
                lagtime = -np.inf
            else:
                # use intercept to compute lag time (i.e. interpolate fit to known initial abundance)
                lagtime = (np.log(abundance_initial) - intercept_theil) / slope_theil
            return lagtime, slope_theil


## parameters

# get relative base directory path
base_dir = path.abspath(path.join(path.dirname(__file__), '..'))

# data import
platereaderdata_filepath = path.join(base_dir, 'Evaluation', 'Preprocessed_Data', 'Platereaderdata_BlankedSmoothedShortened_AbundanceUnits.pkl')
initialabundances_filepath = path.join(base_dir, 'Data', '200803_InitialAbundances.txt')

# data export
export_dir = path.join(base_dir, 'Evaluation', 'Extracted_Parameters')

# growth rate time series
grts_window_size = 19
grts_min_points = int((grts_window_size/2)+1)

# abundance at time point
aatp_timepoint = 60 # in hours

# noise exit time
net_abundance_threshold = 1.5e-2 # in OD

# mid exponential time
met_abundance_threshold = 6e-2 # in OD

# growth cessation time
gct_growthrate_threshold = 0.1 # in 1/hour

# lag time and growth rate
ltgr_min_points = 7


## script

# create export directory in necessary
os.makedirs(export_dir, exist_ok=True)

# read plate reader data from pickle
platereaderdata = pd.read_pickle(platereaderdata_filepath)

# read initial abundances (in units of OD) from tab-delimited text file
initialabundances = pd.read_csv(initialabundances_filepath, sep='\t', index_col='ID', header=0)
# restructure index to Multiindex based on well ID to match column structure of plate reader data
initialabundances.index = initialabundances.index.map({col_short[0]: col_short for col_short in set([col[0:-1] for col in platereaderdata.columns])})
initialabundances.sort_index(axis='columns', inplace=True) # stacked columns will be lexsorted (in order of their column position, not based on their string value), so make sure they are sorted based on their string value before stacking them
initialabundances = initialabundances.stack()
initialabundances.index.rename(platereaderdata.columns.names, inplace=True)
initialabundances.sort_index(axis='index', level=['Strain','Medium','Replicate','Channel'], inplace=True)

# compute growth rate time series (note: raw=False will pass data as Series to function called by apply)
growthratetimeseries = platereaderdata.rolling(window=grts_window_size, min_periods=grts_min_points, win_type=None, center=True).apply(extractGrowthRate, raw=False)

# extract growth curve parameters

# extract abundance at time point
print('Info: abundance extracted from time point ' + '{:.3f}'.format(platereaderdata.index[platereaderdata.index.get_loc(aatp_timepoint, method='nearest')]) + ' h')
growthcurveparameters = platereaderdata.iloc[platereaderdata.index.get_loc(aatp_timepoint, method='nearest')].to_frame(name='abundance_at_time_point')

# extract noise exit time
growthcurveparameters['noise_exit_time'] = platereaderdata.apply(extractThresholdCrossing, args=[net_abundance_threshold,True], axis='index', raw=False)

# extract noise exit time
growthcurveparameters['mid_exponential_time'] = platereaderdata.apply(extractThresholdCrossing, args=[met_abundance_threshold,True], axis='index', raw=False)

# extract growth cessation time
growthcurveparameters['growth_cessation_time'] = growthratetimeseries.apply(extractThresholdCrossing, args=[gct_growthrate_threshold,False], axis='index', raw=False)

# extract lag time and growth rate [noise exit : growth cessation]
growthcurveparameters[['lag_time','growth_rate']] = platereaderdata.apply(lambda col: extractLagTimeAndGrowthRate(col,growthcurveparameters.loc[col.name,'noise_exit_time'],growthcurveparameters.loc[col.name,'growth_cessation_time'],initialabundances[col.name], ltgr_min_points), axis='index', raw=False).transpose()

# extract lag time and growth rate [noise exit : mid exponential]
growthcurveparameters[['lag_time_early','growth_rate_early']] = platereaderdata.apply(lambda col: extractLagTimeAndGrowthRate(col,growthcurveparameters.loc[col.name,'noise_exit_time'],growthcurveparameters.loc[col.name,'mid_exponential_time'],initialabundances[col.name], ltgr_min_points), axis='index', raw=False).transpose()
# set lag time to -inf and growth rate to 0, if mid exponential time is larger than or equal to growth cessation time
growthcurveparameters.loc[growthcurveparameters['mid_exponential_time'] >= growthcurveparameters['growth_cessation_time'],'lag_time_early'] = -np.inf
growthcurveparameters.loc[growthcurveparameters['mid_exponential_time'] >=  growthcurveparameters['growth_cessation_time'],'growth_rate_early'] = 0.0

# extract lag time and growth rate [mid exponential : growth cessation]
growthcurveparameters[['lag_time_late','growth_rate_late']] = platereaderdata.apply(lambda col: extractLagTimeAndGrowthRate(col,growthcurveparameters.loc[col.name,'mid_exponential_time'],growthcurveparameters.loc[col.name,'growth_cessation_time'],initialabundances[col.name], ltgr_min_points), axis='index', raw=False).transpose()

# compute global mean for all extracted growth curve parameters for each strain-medium-channel combination
growthcurveparameters_mean = growthcurveparameters.groupby(level=['Strain','Medium','Channel'], axis='index').mean()

# export

# export growth rate time series to pickle
growthratetimeseries.to_pickle(path.join(export_dir, 'GrowthRateTimeSeries.pkl'), protocol=4)
# export growth rate time series to tab-delimited text file
growthratetimeseries.to_csv(path.join(export_dir, 'GrowthRateTimeSeries.txt'), sep='\t', index=True, header=True, na_rep='NaN')

# export growth curve parameters and their means to pickle files
growthcurveparameters.to_pickle(path.join(export_dir, 'ExtractedGrowthCurveParameters.pkl'), protocol=4)
growthcurveparameters_mean.to_pickle(path.join(export_dir, 'ExtractedGrowthCurveParameters_Mean.pkl'), protocol=4)
# export growth curve parameters and their means to tab-delimited text files
growthcurveparameters.to_csv(path.join(export_dir, 'ExtractedGrowthCurveParameters.txt'), sep='\t', index=True, header=True, na_rep='NaN')
growthcurveparameters_mean.to_csv(path.join(export_dir, 'ExtractedGrowthCurveParameters_Mean.txt'), sep='\t', index=True, header=True, na_rep='NaN')
```
