## Supplementary material for "A salvaging strategy enables stable metabolite provisioning among free-living bacteria": VisualizeHPLCTracesAndPeakSpectra.py

```
## libraries
import pandas as pd
import matplotlib.pyplot as plt
import seaborn as sns
import os
from os import path


## parameters

# get relative export directory path
base_dir = path.abspath(path.join(path.dirname(__file__), '..'))

# import (HPLC traces)
ecoliDelMetE_hplctrace_filepath = path.join(base_dir, 'Extracted data/HPLC_Trace_EColi_del_metE_pellet_Cbi_10nM.txt')

standardB12_hplctrace_filepath = path.join(base_dir, 'Extracted data/HPLC_Trace_Standard_B12.txt')
standardFA_hplctrace_filepath = path.join(base_dir, 'Extracted data/HPLC_Trace_Standard_FA.txt')
standardpB12_hplctrace_filepath = path.join(base_dir, 'Extracted data/HPLC_Trace_Standard_pB12.txt')
standardCbi_hplctrace_filepath = path.join(base_dir, 'Extracted data/HPLC_Trace_Standard_Cbi.txt')

# import (peak spectra)
ecoliDelMetE_peakspectrum_7_8min_filepath = path.join(base_dir, 'Extracted data/Peak_Spectrum_EColi_del_metE_pellet_Cbi_10nM_7.8min.txt')
ecoliDelMetE_peakspectrum_8_9min_left_filepath = path.join(base_dir, 'Extracted data/Peak_Spectrum_EColi_del_metE_pellet_Cbi_10nM_8.9min_left.txt')
ecoliDelMetE_peakspectrum_8_9min_right_filepath = path.join(base_dir, 'Extracted data/Peak_Spectrum_EColi_del_metE_pellet_Cbi_10nM_8.9min_right.txt')

standardB12_peakspectrum_13_0min_filepath = path.join(base_dir, 'Extracted data/Peak_Spectrum_Standard_B12_13.0min.txt')
standardCbi_peakspectrum_7_7min_filepath = path.join(base_dir, 'Extracted data/Peak_Spectrum_Standard_Cbi_7.7min.txt')
standardCbi_peakspectrum_9_7min_filepath = path.join(base_dir, 'Extracted data/Peak_Spectrum_Standard_Cbi_9.7min.txt')
standardFA_peakspectrum_8_8min_filepath = path.join(base_dir, 'Extracted data/Peak_Spectrum_Standard_FA_8.8min.txt')
standardpB12_peakspectrum_9_2min_filepath = path.join(base_dir, 'Extracted data/Peak_Spectrum_Standard_pB12_9.2min.txt')

# export
export_dir = path.join(base_dir, 'Extracted plots')

# visualization
color_palette = sns.color_palette('colorblind')
offset_sample = 12.5


## script

# create export directory in necessary
os.makedirs( export_dir, exist_ok=True)

# load HPLC traces
ecoliDelMetE_hplctrace = pd.read_csv(ecoliDelMetE_hplctrace_filepath, header=0, sep='\t')

standardB12_hplctrace = pd.read_csv(standardB12_hplctrace_filepath, header=0, sep='\t')
standardFA_hplctrace = pd.read_csv(standardFA_hplctrace_filepath, header=0, sep='\t')
standardpB12_hplctrace = pd.read_csv(standardpB12_hplctrace_filepath, header=0, sep='\t')
standardCbi_hplctrace = pd.read_csv(standardCbi_hplctrace_filepath, header=0, sep='\t')

# load peak spectra
peakspectra_dict = {}
peakspectra_dict['EColi_del_metE_pellet_Cbi_10nM_7.8min'] = pd.read_csv(ecoliDelMetE_peakspectrum_7_8min_filepath, header=0, sep='\t')
peakspectra_dict['EColi_del_metE_pellet_Cbi_10nM_8.9min_left'] = pd.read_csv(ecoliDelMetE_peakspectrum_8_9min_left_filepath, header=0, sep='\t')
peakspectra_dict['EColi_del_metE_pellet_Cbi_10nM_8.9min_right'] = pd.read_csv(ecoliDelMetE_peakspectrum_8_9min_right_filepath, header=0, sep='\t')

peakspectra_dict['Standard_B12_13.0min'] = pd.read_csv(standardB12_peakspectrum_13_0min_filepath, header=0, sep='\t')
peakspectra_dict['Standard_Cbi_7.7min'] = pd.read_csv(standardCbi_peakspectrum_7_7min_filepath, header=0, sep='\t')
peakspectra_dict['Standard_Cbi_9.7min'] = pd.read_csv(standardCbi_peakspectrum_9_7min_filepath, header=0, sep='\t')
peakspectra_dict['Standard_FA_8.8min'] = pd.read_csv(standardFA_peakspectrum_8_8min_filepath, header=0, sep='\t')
peakspectra_dict['Standard_pB12_9.2min'] = pd.read_csv(standardpB12_peakspectrum_9_2min_filepath, header=0, sep='\t')


# turn interactive plotting off
plt.ioff()

# visualize HPLC traces

# create figure
fig = plt.figure(figsize=[3.5,2])
ax = fig.gca()

# plot HPLC traces
plt.plot(ecoliDelMetE_hplctrace['Time'], ecoliDelMetE_hplctrace['Signal'] + offset_sample, 'k-')

plt.plot(standardB12_hplctrace['Time'], standardB12_hplctrace['Signal'], '-', color=color_palette[3%len(color_palette)])
plt.plot(standardpB12_hplctrace['Time'], standardpB12_hplctrace['Signal'], '-', color=color_palette[2%len(color_palette)])
plt.plot(standardCbi_hplctrace['Time'], standardCbi_hplctrace['Signal'], '-', color=color_palette[0%len(color_palette)])
plt.plot(standardFA_hplctrace['Time'], standardFA_hplctrace['Signal'], '-', color=color_palette[1%len(color_palette)])


# axes and labels
ax.set_xticks([5,10,15])
ax.set_yticks([0,5,10,15,20])
ax.set_xlim(3,15.5)
ax.set_ylim(-1.25,20.25)
ax.set_yticklabels(['A']*5)
ax.minorticks_off()
ax.tick_params(axis='both', which='major', bottom=True, top=True, left=True, right=True)
plt.xticks(fontsize=9)
plt.yticks(fontsize=9)
ax.set_xlabel('retention time [min]', fontsize=9)
ax.set_ylabel('absorbance [a.u.]', fontsize=9)

# set tight layout
plt.tight_layout()

# export figure
fig.savefig(export_dir + '/HPLC_Data.svg')

# clean up
del fig, ax


# visualize peak spectra

for key in peakspectra_dict:


    # create figure
    fig = plt.figure(figsize=[3.0,2.0],dpi=300)
    ax = fig.gca()

    # plot peak spectrum
    plt.plot([355,355], [-100,100], ':', color='k')
    plt.plot(peakspectra_dict[key]['nm'], peakspectra_dict[key]['Signal'], '-', color=[0.7]*3)

    # axes and labels
    ax.set_xticks([300,400,500])
    ax.set_yticks([0,10,20])
    ax.set_xlim(225,575)
    ax.set_ylim(-1.25,27.5)
    ax.minorticks_off()
    ax.tick_params(axis='both', which='major', bottom=True, top=True, left=True, right=True)
    plt.xticks(fontsize=9)
    plt.yticks(fontsize=9)
    ax.set_xlabel('wavelength [nm]', fontsize=9)
    ax.set_ylabel('absorbance [a.u.]', fontsize=9)

    # set tight layout
    plt.tight_layout()

    # export figure
    fig.savefig(export_dir + '/PeakSpectrum_' + key + '.png')

    # clean up
    del fig, ax
# clean up
del key

# turn interactive plotting on
plt.ion()
```
