## Supplementary material for "A salvaging strategy enables stable metabolite provisioning among free-living bacteria": 07F_VisualizeDoseResonseCurves.py

```
## 07F_VisualizeDoseResponseCurves.py
#
# description:
#           visualize growth curve parameters and dose response curve fits
#
# returns:
#           growth curve parameters, and their global means, as function of effector level together with dose response curve fits by strain-channel combination (one plot per growth curve parameter); drops effector levels that are equal to zero to avoid issue when opening files with Adobe Illustrator
#           only for growth curve parameters for which dose response curve fits were determined
#
# requires:
#           output of 06A_ExtractGrowthCurveParameters.py (i.e. extracted growth curve parameters, and their global means, in form of a DataFrame)
#           output of 06B_EvaluateDoseResponseCurves.py (i.e. dose response curve fit parameters in form of a DataFrame)
#


## libraries
import os
import pandas as pd
import numpy as np
import matplotlib.pyplot as plt
import seaborn as sns
from os import path


## functions

# four parameter does response curve
def doseresponsecurve(x, ec50, hillcoefficient, bottom, top):

    return bottom + (x**hillcoefficient)*(top-bottom)/(x**hillcoefficient + ec50**hillcoefficient)


## parameters

# get relative base directory path
base_dir = path.abspath(path.join(path.dirname(__file__), '..'))

# data import
growthcurveparameters_filepath = path.join(base_dir, 'Evaluation', 'Extracted_Parameters', 'ExtractedGrowthCurveParameters.pkl')
growthcurveparameters_mean_filepath = path.join(base_dir, 'Evaluation', 'Extracted_Parameters', 'ExtractedGrowthCurveParameters_Mean.pkl')
doseresponsecurvefitparameters_filepath = path.join(base_dir, 'Evaluation', 'Extracted_Parameters', 'ExtractedDoseResponseCurveFitParameters.pkl')
mediumtoeffector_filepath = path.join(base_dir, 'Data', '201028_MediumToEffector.txt')

# data export
export_dir = path.join(base_dir, 'Evaluation', 'Vis_Basic_Processed_DoseResponseCurves')

# visualization
vis_color_palette = sns.color_palette('colorblind')
vis_fontsize = 6 # in points
vis_ms_mean = 6 # in points
vis_lw_fit = 2 # in points
vis_mew_mean = 1.75 # in points
vis_ms_replicates = 3 # in points
vis_medium_split_xlabel = 3 # split medium name into two lines after given number of '+'
vis_aatp_ylim = [3e-3, 3e0] # in b.u.
vis_aatp_yticks = [1e-2, 1e-1, 1e0] # in b.u.
vis_net_ylim = [-3,63] # in hours
vis_net_yticks = [0,12,24,36,48,60] # in hours
vis_met_ylim = [-3,63] # in hours
vis_met_yticks = [0,12,24,36,48,60] # in hours
vis_gct_ylim = [-3,63] # in hours
vis_gct_yticks = [0,12,24,36,48,60] # in hours
vis_lt_ylim = [-3,63] # in hours
vis_lt_yticks = [0,12,24,36,48,60] # in hours
vis_gr_ylim = [-0.1,0.7] # in 1/hour
vis_gr_yticks = [0,0.3,0.6] # in 1/hour
vis_figsize = [4,3] # in inch
vis_dpi = 200
vis_filetype = '.png'


## script

# create export directory in necessary
os.makedirs(export_dir, exist_ok=True)

# read growth curve parameters, and their means, from pickle
growthcurveparameters = pd.read_pickle(growthcurveparameters_filepath)
growthcurveparameters_mean = pd.read_pickle(growthcurveparameters_mean_filepath)
# read dose response curve fit parameters from pickle
doseresponsecurvefitparameters = pd.read_pickle(doseresponsecurvefitparameters_filepath)
# read medium to effector mapping from tab-delimited text file
mediumtoeffector = pd.read_csv(mediumtoeffector_filepath, sep='\t', index_col='Medium', header=0)
# add medium-to-effector mapping info as extra level to index of growthcurveparameters and growthcurveparameters_mean DataFrame
growthcurveparameters['Effector_name'] = growthcurveparameters.index.get_level_values('Medium').map(mediumtoeffector['Effector_name'])
growthcurveparameters['Effector_level'] = growthcurveparameters.index.get_level_values('Medium').map(mediumtoeffector['Effector_level'])
growthcurveparameters.set_index(['Effector_name','Effector_level'], append=True, inplace=True)
growthcurveparameters_mean['Effector_name'] = growthcurveparameters_mean.index.get_level_values('Medium').map(mediumtoeffector['Effector_name'])
growthcurveparameters_mean['Effector_level'] = growthcurveparameters_mean.index.get_level_values('Medium').map(mediumtoeffector['Effector_level'])
growthcurveparameters_mean.set_index(['Effector_name','Effector_level'], append=True, inplace=True)
# clean up
del mediumtoeffector

# drop entries with effector level of zero
growthcurveparameters.drop(0, level='Effector_level', axis='index', inplace=True)
growthcurveparameters_mean.drop(0, level='Effector_level', axis='index', inplace=True)

# visualize and export each growth curve parameter for each strain-channel combination as an individual plot

# loop over all strain-channel combinations
for strainchanneleffector, strainchanneleffector_df in growthcurveparameters_mean.groupby(level=['Strain','Channel','Effector_name'], axis='index'):

    if 'abundance_at_time_point' in doseresponsecurvefitparameters.columns.get_level_values(level='growth_curve_parameter').unique():
        # abundance at time point

        # create figure
        fig = plt.figure(figsize=vis_figsize,dpi=vis_dpi)
        ax = fig.gca()

        # plot global mean vs effector level
        ax.loglog(strainchanneleffector_df['abundance_at_time_point'].index.get_level_values(level='Effector_level'), strainchanneleffector_df['abundance_at_time_point'], 'o', markerfacecolor='None', markeredgecolor=vis_color_palette[0], markeredgewidth=vis_mew_mean, ms=vis_ms_mean)

        # plot individual replicates vs medium
        replicates_df = growthcurveparameters.loc[(slice(None),strainchanneleffector[0],slice(None),slice(None),slice(None),slice(None),strainchanneleffector[1],strainchanneleffector[2],slice(None)),:]
        ax.loglog(replicates_df['abundance_at_time_point'].index.get_level_values(level='Effector_level'), replicates_df['abundance_at_time_point'], 'o', markeredgecolor='None', markerfacecolor=vis_color_palette[0], ms=vis_ms_replicates)

        # plot dose response curve fit
        effector_values = np.logspace(np.log10(np.min(strainchanneleffector_df['abundance_at_time_point'].index.get_level_values(level='Effector_level'))), np.log10(np.max(strainchanneleffector_df['abundance_at_time_point'].index.get_level_values(level='Effector_level'))), num=1001)
        drcfp = doseresponsecurvefitparameters.loc[strainchanneleffector,('abundance_at_time_point', slice(None))].droplevel(level='growth_curve_parameter')
        ax.loglog(effector_values, doseresponsecurve(effector_values, drcfp['ec50'], drcfp['hillcoefficient'], drcfp['bottom'], drcfp['top']), color=vis_color_palette[0], lw=vis_lw_fit)

        # modify plot (title, axis, layout, ...)
        ax.set_title(strainchanneleffector[0] + ' - ' + strainchanneleffector[1], fontsize=vis_fontsize)
        ax.set_xlabel(strainchanneleffector[2] +' [M]', fontsize=vis_fontsize)
        ax.set_ylabel('abundance [b.u.]', fontsize=vis_fontsize)
        ax.set_yticks(vis_aatp_yticks)
        ax.set_ylim(vis_aatp_ylim)
        ax.tick_params(axis='x', labelsize=vis_fontsize)
        ax.tick_params(axis='y', labelsize=vis_fontsize)
        ax.tick_params(axis='both', which='major', bottom=True, top=True, left=True, right=True)
        ax.minorticks_off()
        ax.text(0.05, 0.95, '\n'.join((r'EC50$=%.2e$' % (drcfp['ec50'], ), r'hill coefficient$=%.2f$' % (drcfp['hillcoefficient'], ), r'bottom$=%.2e$' % (drcfp['bottom'], ), r'top$=%.2e$' % (drcfp['top'], ))), transform=ax.transAxes, fontsize=vis_fontsize, verticalalignment='top')
        plt.tight_layout()
        # save and close figure
        plt.savefig(path.join(export_dir, strainchanneleffector[0].replace('/','-')+'_'+strainchanneleffector[1]+'_'+strainchanneleffector[2]+'_AbundanceAtTimePoint'+vis_filetype))
        plt.close(fig)
        # clean up
        del fig, ax, replicates_df, effector_values, drcfp

    if 'noise_exit_time' in doseresponsecurvefitparameters.columns.get_level_values(level='growth_curve_parameter').unique():
        # noise exit time

        # create figure
        fig = plt.figure(figsize=vis_figsize,dpi=vis_dpi)
        ax = fig.gca()

        # plot global mean vs effector level
        ax.semilogx(strainchanneleffector_df['noise_exit_time'].index.get_level_values(level='Effector_level'), strainchanneleffector_df['noise_exit_time'], 'o', markerfacecolor='None', markeredgecolor=vis_color_palette[0], markeredgewidth=vis_mew_mean, ms=vis_ms_mean)

        # plot individual replicates vs medium
        replicates_df = growthcurveparameters.loc[(slice(None),strainchanneleffector[0],slice(None),slice(None),slice(None),slice(None),strainchanneleffector[1],strainchanneleffector[2],slice(None)),:]
        ax.semilogx(replicates_df['noise_exit_time'].index.get_level_values(level='Effector_level'), replicates_df['noise_exit_time'], 'o', markeredgecolor='None', markerfacecolor=vis_color_palette[0], ms=vis_ms_replicates)

        # plot dose response curve fit
        effector_values = np.logspace(np.log10(np.min(strainchanneleffector_df['noise_exit_time'].index.get_level_values(level='Effector_level'))), np.log10(np.max(strainchanneleffector_df['noise_exit_time'].index.get_level_values(level='Effector_level'))), num=1001)
        drcfp = doseresponsecurvefitparameters.loc[strainchanneleffector,('noise_exit_time', slice(None))].droplevel(level='growth_curve_parameter')
        ax.semilogx(effector_values, doseresponsecurve(effector_values, drcfp['ec50'], drcfp['hillcoefficient'], drcfp['bottom'], drcfp['top']), color=vis_color_palette[0], lw=vis_lw_fit)

        # modify plot (title, axis, layout, ...)
        ax.set_title(strainchanneleffector[0] + ' - ' + strainchanneleffector[1], fontsize=vis_fontsize)
        ax.set_xlabel(strainchanneleffector[2] +' [M]', fontsize=vis_fontsize)
        ax.set_ylabel('noise exit time [h]', fontsize=vis_fontsize)
        ax.set_yticks(vis_net_yticks)
        ax.set_ylim(vis_net_ylim)
        ax.tick_params(axis='x', labelsize=vis_fontsize)
        ax.tick_params(axis='y', labelsize=vis_fontsize)
        ax.tick_params(axis='both', which='major', bottom=True, top=True, left=True, right=True)
        ax.minorticks_off()
        ax.text(0.05, 0.95, '\n'.join((r'EC50$=%.2e$' % (drcfp['ec50'], ), r'hill coefficient$=%.2f$' % (drcfp['hillcoefficient'], ), r'bottom$=%.2e$' % (drcfp['bottom'], ), r'top$=%.2e$' % (drcfp['top'], ))), transform=ax.transAxes, fontsize=vis_fontsize, verticalalignment='top')
        plt.tight_layout()
        # save and close figure
        plt.savefig(path.join(export_dir, strainchanneleffector[0].replace('/','-')+'_'+strainchanneleffector[1]+'_'+strainchanneleffector[2]+'_NoiseExitTime'+vis_filetype))
        plt.close(fig)
        # clean up
        del fig, ax, replicates_df, effector_values, drcfp


    if 'mid_exponential_time' in doseresponsecurvefitparameters.columns.get_level_values(level='growth_curve_parameter').unique():
        # mid exponential time

        # create figure
        fig = plt.figure(figsize=vis_figsize,dpi=vis_dpi)
        ax = fig.gca()

        # plot global mean vs effector level
        ax.semilogx(strainchanneleffector_df['mid_exponential_time'].index.get_level_values(level='Effector_level'), strainchanneleffector_df['mid_exponential_time'], 'o', markerfacecolor='None', markeredgecolor=vis_color_palette[0], markeredgewidth=vis_mew_mean, ms=vis_ms_mean)

        # plot individual replicates vs medium
        replicates_df = growthcurveparameters.loc[(slice(None),strainchanneleffector[0],slice(None),slice(None),slice(None),slice(None),strainchanneleffector[1],strainchanneleffector[2],slice(None)),:]
        ax.semilogx(replicates_df['mid_exponential_time'].index.get_level_values(level='Effector_level'), replicates_df['mid_exponential_time'], 'o', markeredgecolor='None', markerfacecolor=vis_color_palette[0], ms=vis_ms_replicates)

        # plot dose response curve fit
        effector_values = np.logspace(np.log10(np.min(strainchanneleffector_df['mid_exponential_time'].index.get_level_values(level='Effector_level'))), np.log10(np.max(strainchanneleffector_df['mid_exponential_time'].index.get_level_values(level='Effector_level'))), num=1001)
        drcfp = doseresponsecurvefitparameters.loc[strainchanneleffector,('mid_exponential_time', slice(None))].droplevel(level='growth_curve_parameter')
        ax.semilogx(effector_values, doseresponsecurve(effector_values, drcfp['ec50'], drcfp['hillcoefficient'], drcfp['bottom'], drcfp['top']), color=vis_color_palette[0], lw=vis_lw_fit)

        # modify plot (title, axis, layout, ...)
        ax.set_title(strainchanneleffector[0] + ' - ' + strainchanneleffector[1], fontsize=vis_fontsize)
        ax.set_xlabel(strainchanneleffector[2] +' [M]', fontsize=vis_fontsize)
        ax.set_ylabel('mid exp time [h]', fontsize=vis_fontsize)
        ax.set_yticks(vis_met_yticks)
        ax.set_ylim(vis_met_ylim)
        ax.tick_params(axis='x', labelsize=vis_fontsize)
        ax.tick_params(axis='y', labelsize=vis_fontsize)
        ax.tick_params(axis='both', which='major', bottom=True, top=True, left=True, right=True)
        ax.minorticks_off()
        ax.text(0.05, 0.95, '\n'.join((r'EC50$=%.2e$' % (drcfp['ec50'], ), r'hill coefficient$=%.2f$' % (drcfp['hillcoefficient'], ), r'bottom$=%.2e$' % (drcfp['bottom'], ), r'top$=%.2e$' % (drcfp['top'], ))), transform=ax.transAxes, fontsize=vis_fontsize, verticalalignment='top')
        plt.tight_layout()
        # save and close figure
        plt.savefig(path.join(export_dir, strainchanneleffector[0].replace('/','-')+'_'+strainchanneleffector[1]+'_'+strainchanneleffector[2]+'_MidExponentialTime'+vis_filetype))
        plt.close(fig)
        # clean up
        del fig, ax, replicates_df, effector_values, drcfp


    if 'growth_cessation_time' in doseresponsecurvefitparameters.columns.get_level_values(level='growth_curve_parameter').unique():
        # growth cessation time

        # create figure
        fig = plt.figure(figsize=vis_figsize,dpi=vis_dpi)
        ax = fig.gca()

        # plot global mean vs effector level
        ax.semilogx(strainchanneleffector_df['growth_cessation_time'].index.get_level_values(level='Effector_level'), strainchanneleffector_df['growth_cessation_time'], 'o', markerfacecolor='None', markeredgecolor=vis_color_palette[0], markeredgewidth=vis_mew_mean, ms=vis_ms_mean)

        # plot individual replicates vs medium
        replicates_df = growthcurveparameters.loc[(slice(None),strainchanneleffector[0],slice(None),slice(None),slice(None),slice(None),strainchanneleffector[1],strainchanneleffector[2],slice(None)),:]
        ax.semilogx(replicates_df['growth_cessation_time'].index.get_level_values(level='Effector_level'), replicates_df['growth_cessation_time'], 'o', markeredgecolor='None', markerfacecolor=vis_color_palette[0], ms=vis_ms_replicates)

        # plot dose response curve fit
        effector_values = np.logspace(np.log10(np.min(strainchanneleffector_df['growth_cessation_time'].index.get_level_values(level='Effector_level'))), np.log10(np.max(strainchanneleffector_df['growth_cessation_time'].index.get_level_values(level='Effector_level'))), num=1001)
        drcfp = doseresponsecurvefitparameters.loc[strainchanneleffector,('growth_cessation_time', slice(None))].droplevel(level='growth_curve_parameter')
        ax.semilogx(effector_values, doseresponsecurve(effector_values, drcfp['ec50'], drcfp['hillcoefficient'], drcfp['bottom'], drcfp['top']), color=vis_color_palette[0], lw=vis_lw_fit)

        # modify plot (title, axis, layout, ...)
        ax.set_title(strainchanneleffector[0] + ' - ' + strainchanneleffector[1], fontsize=vis_fontsize)
        ax.set_xlabel(strainchanneleffector[2] +' [M]', fontsize=vis_fontsize)
        ax.set_ylabel('growth cessation time [h]', fontsize=vis_fontsize)
        ax.set_yticks(vis_gct_yticks)
        ax.set_ylim(vis_gct_ylim)
        ax.tick_params(axis='x', labelsize=vis_fontsize)
        ax.tick_params(axis='y', labelsize=vis_fontsize)
        ax.tick_params(axis='both', which='major', bottom=True, top=True, left=True, right=True)
        ax.minorticks_off()
        ax.text(0.05, 0.95, '\n'.join((r'EC50$=%.2e$' % (drcfp['ec50'], ), r'hill coefficient$=%.2f$' % (drcfp['hillcoefficient'], ), r'bottom$=%.2e$' % (drcfp['bottom'], ), r'top$=%.2e$' % (drcfp['top'], ))), transform=ax.transAxes, fontsize=vis_fontsize, verticalalignment='top')
        plt.tight_layout()
        # save and close figure
        plt.savefig(path.join(export_dir, strainchanneleffector[0].replace('/','-')+'_'+strainchanneleffector[1]+'_'+strainchanneleffector[2]+'_GrowthCessationTime'+vis_filetype))
        plt.close(fig)
        # clean up
        del fig, ax, replicates_df, effector_values, drcfp

    if 'lag_time' in doseresponsecurvefitparameters.columns.get_level_values(level='growth_curve_parameter').unique():
        # lag time

        # create figure
        fig = plt.figure(figsize=vis_figsize,dpi=vis_dpi)
        ax = fig.gca()

        # plot global mean vs effector level
        ax.semilogx(strainchanneleffector_df['lag_time'].index.get_level_values(level='Effector_level'), strainchanneleffector_df['lag_time'], 'o', markerfacecolor='None', markeredgecolor=vis_color_palette[0], markeredgewidth=vis_mew_mean, ms=vis_ms_mean)

        # plot individual replicates vs medium
        replicates_df = growthcurveparameters.loc[(slice(None),strainchanneleffector[0],slice(None),slice(None),slice(None),slice(None),strainchanneleffector[1],strainchanneleffector[2],slice(None)),:]
        ax.semilogx(replicates_df['lag_time'].index.get_level_values(level='Effector_level'), replicates_df['lag_time'], 'o', markeredgecolor='None', markerfacecolor=vis_color_palette[0], ms=vis_ms_replicates)

        # plot dose response curve fit
        effector_values = np.logspace(np.log10(np.min(strainchanneleffector_df['lag_time'].index.get_level_values(level='Effector_level'))), np.log10(np.max(strainchanneleffector_df['lag_time'].index.get_level_values(level='Effector_level'))), num=1001)
        drcfp = doseresponsecurvefitparameters.loc[strainchanneleffector,('lag_time', slice(None))].droplevel(level='growth_curve_parameter')
        ax.semilogx(effector_values, doseresponsecurve(effector_values, drcfp['ec50'], drcfp['hillcoefficient'], drcfp['bottom'], drcfp['top']), color=vis_color_palette[0], lw=vis_lw_fit)

        # modify plot (title, axis, layout, ...)
        ax.set_title(strainchanneleffector[0] + ' - ' + strainchanneleffector[1], fontsize=vis_fontsize)
        ax.set_xlabel(strainchanneleffector[2] +' [M]', fontsize=vis_fontsize)
        ax.set_ylabel('lag time [h]', fontsize=vis_fontsize)
        ax.update_datalim(np.c_[effector_values,[0]*len(effector_values)], updatey=False)
        ax.autoscale()
        ax.set_yticks(vis_lt_yticks)
        ax.set_ylim(vis_lt_ylim)
        ax.tick_params(axis='x', labelsize=vis_fontsize)
        ax.tick_params(axis='y', labelsize=vis_fontsize)
        ax.tick_params(axis='both', which='major', bottom=True, top=True, left=True, right=True)
        ax.minorticks_off()
        ax.text(0.05, 0.95, '\n'.join((r'EC50$=%.2e$' % (drcfp['ec50'], ), r'hill coefficient$=%.2f$' % (drcfp['hillcoefficient'], ), r'bottom$=%.2e$' % (drcfp['bottom'], ), r'top$=%.2e$' % (drcfp['top'], ))), transform=ax.transAxes, fontsize=vis_fontsize, verticalalignment='top')
        plt.tight_layout()
        # save and close figure
        plt.savefig(path.join(export_dir, strainchanneleffector[0].replace('/','-')+'_'+strainchanneleffector[1]+'_'+strainchanneleffector[2]+'_LagTime'+vis_filetype))
        plt.close(fig)
        # clean up
        del fig, ax, replicates_df, effector_values, drcfp

    if 'growth_rate' in doseresponsecurvefitparameters.columns.get_level_values(level='growth_curve_parameter').unique():
        # growth rate

        # create figure
        fig = plt.figure(figsize=vis_figsize,dpi=vis_dpi)
        ax = fig.gca()

        # plot global mean vs effector level
        ax.semilogx(strainchanneleffector_df['growth_rate'].index.get_level_values(level='Effector_level'), strainchanneleffector_df['growth_rate'], 'o', markerfacecolor='None', markeredgecolor=vis_color_palette[0], markeredgewidth=vis_mew_mean, ms=vis_ms_mean)

        # plot individual replicates vs medium
        replicates_df = growthcurveparameters.loc[(slice(None),strainchanneleffector[0],slice(None),slice(None),slice(None),slice(None),strainchanneleffector[1],strainchanneleffector[2],slice(None)),:]
        ax.semilogx(replicates_df['growth_rate'].index.get_level_values(level='Effector_level'), replicates_df['growth_rate'], 'o', markeredgecolor='None', markerfacecolor=vis_color_palette[0], ms=vis_ms_replicates)

        # plot dose response curve fit
        effector_values = np.logspace(np.log10(np.min(strainchanneleffector_df['growth_rate'].index.get_level_values(level='Effector_level'))), np.log10(np.max(strainchanneleffector_df['growth_rate'].index.get_level_values(level='Effector_level'))), num=1001)
        drcfp = doseresponsecurvefitparameters.loc[strainchanneleffector,('growth_rate', slice(None))].droplevel(level='growth_curve_parameter')
        ax.semilogx(effector_values, doseresponsecurve(effector_values, drcfp['ec50'], drcfp['hillcoefficient'], drcfp['bottom'], drcfp['top']), color=vis_color_palette[0], lw=vis_lw_fit)

        # modify plot (title, axis, layout, ...)
        ax.set_title(strainchanneleffector[0] + ' - ' + strainchanneleffector[1], fontsize=vis_fontsize)
        ax.set_xlabel(strainchanneleffector[2] +' [M]', fontsize=vis_fontsize)
        ax.set_ylabel('growth rate [1/h]', fontsize=vis_fontsize)
        ax.set_yticks(vis_gr_yticks)
        ax.set_ylim(vis_gr_ylim)
        ax.tick_params(axis='x', labelsize=vis_fontsize)
        ax.tick_params(axis='y', labelsize=vis_fontsize)
        ax.tick_params(axis='both', which='major', bottom=True, top=True, left=True, right=True)
        ax.minorticks_off()
        ax.text(0.05, 0.95, '\n'.join((r'EC50$=%.2e$' % (drcfp['ec50'], ), r'hill coefficient$=%.2f$' % (drcfp['hillcoefficient'], ), r'bottom$=%.2e$' % (drcfp['bottom'], ), r'top$=%.2e$' % (drcfp['top'], ))), transform=ax.transAxes, fontsize=vis_fontsize, verticalalignment='top')
        plt.tight_layout()
        # save and close figure
        plt.savefig(path.join(export_dir, strainchanneleffector[0].replace('/','-')+'_'+strainchanneleffector[1]+'_'+strainchanneleffector[2]+'_GrowthRate'+vis_filetype))
        plt.close(fig)
        # clean up
        del fig, ax, replicates_df, effector_values, drcfp

    if 'lag_time_early' in doseresponsecurvefitparameters.columns.get_level_values(level='growth_curve_parameter').unique():
        # lag time (early)

        # create figure
        fig = plt.figure(figsize=vis_figsize,dpi=vis_dpi)
        ax = fig.gca()

        # plot global mean vs effector level
        ax.semilogx(strainchanneleffector_df['lag_time_early'].index.get_level_values(level='Effector_level'), strainchanneleffector_df['lag_time_early'], 'o', markerfacecolor='None', markeredgecolor=vis_color_palette[0], markeredgewidth=vis_mew_mean, ms=vis_ms_mean)

        # plot individual replicates vs medium
        replicates_df = growthcurveparameters.loc[(slice(None),strainchanneleffector[0],slice(None),slice(None),slice(None),slice(None),strainchanneleffector[1],strainchanneleffector[2],slice(None)),:]
        ax.semilogx(replicates_df['lag_time_early'].index.get_level_values(level='Effector_level'), replicates_df['lag_time_early'], 'o', markeredgecolor='None', markerfacecolor=vis_color_palette[0], ms=vis_ms_replicates)

        # plot dose response curve fit
        effector_values = np.logspace(np.log10(np.min(strainchanneleffector_df['lag_time_early'].index.get_level_values(level='Effector_level'))), np.log10(np.max(strainchanneleffector_df['lag_time_early'].index.get_level_values(level='Effector_level'))), num=1001)
        drcfp = doseresponsecurvefitparameters.loc[strainchanneleffector,('lag_time_early', slice(None))].droplevel(level='growth_curve_parameter')
        ax.semilogx(effector_values, doseresponsecurve(effector_values, drcfp['ec50'], drcfp['hillcoefficient'], drcfp['bottom'], drcfp['top']), color=vis_color_palette[0], lw=vis_lw_fit)

        # modify plot (title, axis, layout, ...)
        ax.set_title(strainchanneleffector[0] + ' - ' + strainchanneleffector[1], fontsize=vis_fontsize)
        ax.set_xlabel(strainchanneleffector[2] +' [M]', fontsize=vis_fontsize)
        ax.set_ylabel('lag time (early) [h]', fontsize=vis_fontsize)
        ax.update_datalim(np.c_[effector_values,[0]*len(effector_values)], updatey=False)
        ax.autoscale()
        ax.set_yticks(vis_lt_yticks)
        ax.set_ylim(vis_lt_ylim)
        ax.tick_params(axis='x', labelsize=vis_fontsize)
        ax.tick_params(axis='y', labelsize=vis_fontsize)
        ax.tick_params(axis='both', which='major', bottom=True, top=True, left=True, right=True)
        ax.minorticks_off()
        ax.text(0.05, 0.95, '\n'.join((r'EC50$=%.2e$' % (drcfp['ec50'], ), r'hill coefficient$=%.2f$' % (drcfp['hillcoefficient'], ), r'bottom$=%.2e$' % (drcfp['bottom'], ), r'top$=%.2e$' % (drcfp['top'], ))), transform=ax.transAxes, fontsize=vis_fontsize, verticalalignment='top')
        plt.tight_layout()
        # save and close figure
        plt.savefig(path.join(export_dir, strainchanneleffector[0].replace('/','-')+'_'+strainchanneleffector[1]+'_'+strainchanneleffector[2]+'_LagTime_Early'+vis_filetype))
        plt.close(fig)
        # clean up
        del fig, ax, replicates_df, effector_values, drcfp

    if 'growth_rate_early' in doseresponsecurvefitparameters.columns.get_level_values(level='growth_curve_parameter').unique():
        # growth rate (early)

        # create figure
        fig = plt.figure(figsize=vis_figsize,dpi=vis_dpi)
        ax = fig.gca()

        # plot global mean vs effector level
        ax.semilogx(strainchanneleffector_df['growth_rate_early'].index.get_level_values(level='Effector_level'), strainchanneleffector_df['growth_rate_early'], 'o', markerfacecolor='None', markeredgecolor=vis_color_palette[0], markeredgewidth=vis_mew_mean, ms=vis_ms_mean)

        # plot individual replicates vs medium
        replicates_df = growthcurveparameters.loc[(slice(None),strainchanneleffector[0],slice(None),slice(None),slice(None),slice(None),strainchanneleffector[1],strainchanneleffector[2],slice(None)),:]
        ax.semilogx(replicates_df['growth_rate_early'].index.get_level_values(level='Effector_level'), replicates_df['growth_rate_early'], 'o', markeredgecolor='None', markerfacecolor=vis_color_palette[0], ms=vis_ms_replicates)

        # plot dose response curve fit
        effector_values = np.logspace(np.log10(np.min(strainchanneleffector_df['growth_rate_early'].index.get_level_values(level='Effector_level'))), np.log10(np.max(strainchanneleffector_df['growth_rate_early'].index.get_level_values(level='Effector_level'))), num=1001)
        drcfp = doseresponsecurvefitparameters.loc[strainchanneleffector,('growth_rate_early', slice(None))].droplevel(level='growth_curve_parameter')
        ax.semilogx(effector_values, doseresponsecurve(effector_values, drcfp['ec50'], drcfp['hillcoefficient'], drcfp['bottom'], drcfp['top']), color=vis_color_palette[0], lw=vis_lw_fit)

        # modify plot (title, axis, layout, ...)
        ax.set_title(strainchanneleffector[0] + ' - ' + strainchanneleffector[1], fontsize=vis_fontsize)
        ax.set_xlabel(strainchanneleffector[2] +' [M]', fontsize=vis_fontsize)
        ax.set_ylabel('growth rate (early) [1/h]', fontsize=vis_fontsize)
        ax.set_yticks(vis_gr_yticks)
        ax.set_ylim(vis_gr_ylim)
        ax.tick_params(axis='x', labelsize=vis_fontsize)
        ax.tick_params(axis='y', labelsize=vis_fontsize)
        ax.tick_params(axis='both', which='major', bottom=True, top=True, left=True, right=True)
        ax.minorticks_off()
        ax.text(0.05, 0.95, '\n'.join((r'EC50$=%.2e$' % (drcfp['ec50'], ), r'hill coefficient$=%.2f$' % (drcfp['hillcoefficient'], ), r'bottom$=%.2e$' % (drcfp['bottom'], ), r'top$=%.2e$' % (drcfp['top'], ))), transform=ax.transAxes, fontsize=vis_fontsize, verticalalignment='top')
        plt.tight_layout()
        # save and close figure
        plt.savefig(path.join(export_dir, strainchanneleffector[0].replace('/','-')+'_'+strainchanneleffector[1]+'_'+strainchanneleffector[2]+'_GrowthRate_Early'+vis_filetype))
        plt.close(fig)
        # clean up
        del fig, ax, replicates_df, effector_values, drcfp

    if 'lag_time_late' in doseresponsecurvefitparameters.columns.get_level_values(level='growth_curve_parameter').unique():
        # lag time (late)

        # create figure
        fig = plt.figure(figsize=vis_figsize,dpi=vis_dpi)
        ax = fig.gca()

        # plot global mean vs effector level
        ax.semilogx(strainchanneleffector_df['lag_time_late'].index.get_level_values(level='Effector_level'), strainchanneleffector_df['lag_time_late'], 'o', markerfacecolor='None', markeredgecolor=vis_color_palette[0], markeredgewidth=vis_mew_mean, ms=vis_ms_mean)

        # plot individual replicates vs medium
        replicates_df = growthcurveparameters.loc[(slice(None),strainchanneleffector[0],slice(None),slice(None),slice(None),slice(None),strainchanneleffector[1],strainchanneleffector[2],slice(None)),:]
        ax.semilogx(replicates_df['lag_time_late'].index.get_level_values(level='Effector_level'), replicates_df['lag_time_late'], 'o', markeredgecolor='None', markerfacecolor=vis_color_palette[0], ms=vis_ms_replicates)

        # plot dose response curve fit
        effector_values = np.logspace(np.log10(np.min(strainchanneleffector_df['lag_time_late'].index.get_level_values(level='Effector_level'))), np.log10(np.max(strainchanneleffector_df['lag_time_late'].index.get_level_values(level='Effector_level'))), num=1001)
        drcfp = doseresponsecurvefitparameters.loc[strainchanneleffector,('lag_time_late', slice(None))].droplevel(level='growth_curve_parameter')
        ax.semilogx(effector_values, doseresponsecurve(effector_values, drcfp['ec50'], drcfp['hillcoefficient'], drcfp['bottom'], drcfp['top']), color=vis_color_palette[0], lw=vis_lw_fit)

        # modify plot (title, axis, layout, ...)
        ax.set_title(strainchanneleffector[0] + ' - ' + strainchanneleffector[1], fontsize=vis_fontsize)
        ax.set_xlabel(strainchanneleffector[2] +' [M]', fontsize=vis_fontsize)
        ax.set_ylabel('lag time (late) [h]', fontsize=vis_fontsize)
        ax.update_datalim(np.c_[effector_values,[0]*len(effector_values)], updatey=False)
        ax.autoscale()
        ax.set_yticks(vis_lt_yticks)
        ax.set_ylim(vis_lt_ylim)
        ax.tick_params(axis='x', labelsize=vis_fontsize)
        ax.tick_params(axis='y', labelsize=vis_fontsize)
        ax.tick_params(axis='both', which='major', bottom=True, top=True, left=True, right=True)
        ax.minorticks_off()
        ax.text(0.05, 0.95, '\n'.join((r'EC50$=%.2e$' % (drcfp['ec50'], ), r'hill coefficient$=%.2f$' % (drcfp['hillcoefficient'], ), r'bottom$=%.2e$' % (drcfp['bottom'], ), r'top$=%.2e$' % (drcfp['top'], ))), transform=ax.transAxes, fontsize=vis_fontsize, verticalalignment='top')
        plt.tight_layout()
        # save and close figure
        plt.savefig(path.join(export_dir, strainchanneleffector[0].replace('/','-')+'_'+strainchanneleffector[1]+'_'+strainchanneleffector[2]+'_LagTime_Late'+vis_filetype))
        plt.close(fig)
        # clean up
        del fig, ax, replicates_df, effector_values, drcfp

    if 'growth_rate_late' in doseresponsecurvefitparameters.columns.get_level_values(level='growth_curve_parameter').unique():
        # growth rate (late)

        # create figure
        fig = plt.figure(figsize=vis_figsize,dpi=vis_dpi)
        ax = fig.gca()

        # plot global mean vs effector level
        ax.semilogx(strainchanneleffector_df['growth_rate_late'].index.get_level_values(level='Effector_level'), strainchanneleffector_df['growth_rate_late'], 'o', markerfacecolor='None', markeredgecolor=vis_color_palette[0], markeredgewidth=vis_mew_mean, ms=vis_ms_mean)

        # plot individual replicates vs medium
        replicates_df = growthcurveparameters.loc[(slice(None),strainchanneleffector[0],slice(None),slice(None),slice(None),slice(None),strainchanneleffector[1],strainchanneleffector[2],slice(None)),:]
        ax.semilogx(replicates_df['growth_rate_late'].index.get_level_values(level='Effector_level'), replicates_df['growth_rate_late'], 'o', markeredgecolor='None', markerfacecolor=vis_color_palette[0], ms=vis_ms_replicates)

        # plot dose response curve fit
        effector_values = np.logspace(np.log10(np.min(strainchanneleffector_df['growth_rate_late'].index.get_level_values(level='Effector_level'))), np.log10(np.max(strainchanneleffector_df['growth_rate_late'].index.get_level_values(level='Effector_level'))), num=1001)
        drcfp = doseresponsecurvefitparameters.loc[strainchanneleffector,('growth_rate_late', slice(None))].droplevel(level='growth_curve_parameter')
        ax.semilogx(effector_values, doseresponsecurve(effector_values, drcfp['ec50'], drcfp['hillcoefficient'], drcfp['bottom'], drcfp['top']), color=vis_color_palette[0], lw=vis_lw_fit)

        # modify plot (title, axis, layout, ...)
        ax.set_title(strainchanneleffector[0] + ' - ' + strainchanneleffector[1], fontsize=vis_fontsize)
        ax.set_xlabel(strainchanneleffector[2] +' [M]', fontsize=vis_fontsize)
        ax.set_ylabel('growth rate (late) [1/h]', fontsize=vis_fontsize)
        ax.set_yticks(vis_gr_yticks)
        ax.set_ylim(vis_gr_ylim)
        ax.tick_params(axis='x', labelsize=vis_fontsize)
        ax.tick_params(axis='y', labelsize=vis_fontsize)
        ax.tick_params(axis='both', which='major', bottom=True, top=True, left=True, right=True)
        ax.minorticks_off()
        ax.text(0.05, 0.95, '\n'.join((r'EC50$=%.2e$' % (drcfp['ec50'], ), r'hill coefficient$=%.2f$' % (drcfp['hillcoefficient'], ), r'bottom$=%.2e$' % (drcfp['bottom'], ), r'top$=%.2e$' % (drcfp['top'], ))), transform=ax.transAxes, fontsize=vis_fontsize, verticalalignment='top')
        plt.tight_layout()
        # save and close figure
        plt.savefig(path.join(export_dir, strainchanneleffector[0].replace('/','-')+'_'+strainchanneleffector[1]+'_'+strainchanneleffector[2]+'_GrowthRate_Late'+vis_filetype))
        plt.close(fig)
        # clean up
        del fig, ax, replicates_df, effector_values, drcfp

# clean up
del strainchanneleffector, strainchanneleffector_df
```
