## Supplementary material for "A salvaging strategy enables stable metabolite provisioning among free-living bacteria": 06B_EvaluateDoseResponseCurves.py

```
## 06B_EvaluateDoseResponseCurves.py
#
# description:
#           fit selected extracted growth curve parameters (as function of effector level) to four parameter dose response curve
#
# returns:
#           DataFrame containing dose response curve fit parameters with strain-medium-channel-effector info as index via Multiindex, and growth curve parameter and fit parameter info as column headers via Multiindex
#           creates pickle and tab-delimited text files
#
# requires:
#           output of 06A_ExtractGrowthCurveParameters.py (i.e. DataFrame containing global means of growth curves parameters for each strain-medium-channel combination with culture conditions as index via Multiindex)
#           media to effector level mapping (medium as index, effector names and levels as columns) as tab-delimited text file
#


## libraries
import os
import pandas as pd
import numpy as np
from scipy.optimize import curve_fit
from os import path


## functions

# four parameter does response curve
def doseresponsecurve(x, ec50, hillcoefficient, bottom, top):

    return bottom + (x**hillcoefficient)*(top-bottom)/(x**hillcoefficient + ec50**hillcoefficient)

# extract dose response curve parameters via non-linear fitting
def extractDoseResponseCurveParameters(x, y, initialguesses):
    # perform non-linear fitting
    popt, _ = curve_fit(doseresponsecurve, x, y, p0=initialguesses, ftol=1e-6, method='lm')

    return popt


## parameters

# get relative base directory path
base_dir = path.abspath(path.join(path.dirname(__file__), '..'))

# data import
growthcurveparameters_mean_filepath = path.join(base_dir, 'Evaluation', 'Extracted_Parameters', 'ExtractedGrowthCurveParameters_Mean.pkl')
mediumtoeffector_filepath = path.join(base_dir, 'Data', '210521_MediumToEffector.txt')

# data export
export_dir = path.join(base_dir, 'Evaluation', 'Extracted_Parameters')

# growth curve parameters to be evaluated
growthcurveparameters_selected = ['abundance_at_time_point', 'growth_rate_early', 'lag_time_early']


## script

# create export directory in necessary
os.makedirs(export_dir, exist_ok=True)

# read means of growth curve parameters from pickle
growthcurveparameters_mean = pd.read_pickle(growthcurveparameters_mean_filepath)
# only retain selected growth curve parameters
growthcurveparameters_mean = growthcurveparameters_mean[growthcurveparameters_selected]

# read medium to effector mapping from tab-delimited text file
mediumtoeffector = pd.read_csv(mediumtoeffector_filepath, sep='\t', index_col='Medium', header=0)
# add medium-to-effector mapping info as extra level to index of growthcurveparameters_mean DataFrame
growthcurveparameters_mean['Effector_name'] = growthcurveparameters_mean.index.get_level_values('Medium').map(mediumtoeffector['Effector_name'])
growthcurveparameters_mean['Effector_level'] = growthcurveparameters_mean.index.get_level_values('Medium').map(mediumtoeffector['Effector_level'])
growthcurveparameters_mean.set_index(['Effector_name','Effector_level'], append=True, inplace=True)
# clean up
del mediumtoeffector

# drop entries with effector level of zero
growthcurveparameters_mean.drop(0, level='Effector_level', axis='index', inplace=True)

# perform non-linear fitting of all selected growth curve parameters to dose response curve for each strain-channel-effector combination
doseresponsecurvefitparameters = {}
for strainchanneleffector, strainchanneleffector_df in growthcurveparameters_mean.groupby(level=['Strain','Channel','Effector_name'], axis='index'):
    for parameter in growthcurveparameters_selected:
        try:
            doseresponsecurvefitparameters[strainchanneleffector+(parameter,)] = extractDoseResponseCurveParameters(strainchanneleffector_df.index.get_level_values(level='Effector_level'), strainchanneleffector_df[parameter].to_numpy(), [np.mean(strainchanneleffector_df.index.get_level_values(level='Effector_level')), 1, np.min(strainchanneleffector_df[parameter].to_numpy()), np.max(strainchanneleffector_df[parameter].to_numpy())])
        except:
            doseresponsecurvefitparameters[strainchanneleffector+(parameter,)] = np.array([np.nan,np.nan,np.nan,np.nan])
            print('\n', 'FITTING FAILED:', strainchanneleffector+(parameter,), '\n')
    # clean up
    del parameter
# clean up
del strainchanneleffector, strainchanneleffector_df
# convert dictionary to DataFrame
doseresponsecurvefitparameters = pd.DataFrame.from_dict(doseresponsecurvefitparameters, orient='index', columns=['ec50','hillcoefficient','bottom','top'])
doseresponsecurvefitparameters.index = pd.MultiIndex.from_tuples(doseresponsecurvefitparameters.index, names=('Strain', 'Channel', 'Effector_name', 'growth_curve_parameter'))
doseresponsecurvefitparameters = doseresponsecurvefitparameters.unstack(level='growth_curve_parameter')
doseresponsecurvefitparameters.columns.rename('fit_parameter', level=0, inplace=True)
doseresponsecurvefitparameters.columns = doseresponsecurvefitparameters.columns.reorder_levels(['growth_curve_parameter','fit_parameter'])
doseresponsecurvefitparameters.sort_index(axis='columns', level='growth_curve_parameter', sort_remaining=False, inplace=True)

# export

# export fit parameters to pickle
doseresponsecurvefitparameters.to_pickle(path.join(export_dir, 'ExtractedDoseResponseCurveFitParameters.pkl'), protocol=4)
# export fit parameters to tab-delimited text file
doseresponsecurvefitparameters.to_csv(path.join(export_dir, 'ExtractedDoseResponseCurveFitParameters.txt'), sep='\t', index=True, header=True, na_rep='NaN')
```
