## Supplementary material for "A salvaging strategy enables stable metabolite provisioning among free-living bacteria": FlowCytometryData_BasicDailyAnalysis_SerialTransfer.py

```
## description
#
# FlowCytometryData_BasicDailyAnalysis_SerialTransfer.py
#
# load, transform, and visualize flow cytometry data with FlowCal, and manually gate it without using FlowCal's builtin functionality
#
# create summary plots of gating
#


## libraries
import FlowCal as fc
import pandas as pd
import matplotlib.pyplot as plt
import os


## parameters

# visualiztion directory
vis_dir = 'Vis'
vis_type = '.png'

# gating (T01 - T10)
gate_ypcn_yfp = 1e3 # yfp threshold for yfp-positive and cfp-negative events
gate_ypcn_cfp = 4e3 # cfp threshold for yfp-positive and cfp-negative events
gate_yncp_yfp = 7e2 # yfp threshold for yfp-negative and cfp-positive events
gate_yncp_cfp = 2e3 # cfp threshold for yfp-negative and cfp-positive events
gate_yncn_yfp = gate_ypcn_yfp # yfp threshold for double negative events
gate_yncn_cfp = gate_yncp_cfp # cfp threshold for double negative events


## script


# load and transform fcs files with FlowCal

# print progress update
print('Loading')

# load fcs files
fcs_data = [fc.io.FCSData(f) for f in os.listdir() if f.endswith('.fcs')]

# transform back to arbitrary fluorescence units (i.e., units shown on instrument)
fcs_data = [fc.transform.to_rfi(fcs_d) for fcs_d in fcs_data]


# visualize fcs data

# print progress update
print('Visualizing')

# create visualization directory (if necessary)
os.makedirs(vis_dir, exist_ok=True)

# turn interactive plotting off
plt.ioff()

# loop over all fcs files
for fcs_d in fcs_data:

    # print progress update
    print('\t' + fcs_d.text['$FIL'])

    # FSC-A vs SSC-A
    try:
        # create figure
        fig = plt.figure(figsize=[4,4],dpi=300)
        ax = fig.gca()
        # 2d density-color-coded scatter plot
        fc.plot.density2d(fcs_d, channels=['FSC-A','SSC-A'], xscale='logicle', yscale='logicle', bins=256, smooth=False, mode='scatter', title=fcs_d.text['$FIL'])
        # set axes parameters
        ax.tick_params(top=True, bottom=True, left=True, right=True, axis='both', which='both')
        plt.tight_layout()
        # export to file
        plt.savefig(vis_dir + '/FSC-A_vs_SSC-A_' + fcs_d.text['$FIL'].split('.fcs')[0] + vis_type)
        plt.close(fig)
    except:
        plt.close(fig)
        print('Failed to plot FSC-A vs SSC-A')
    del fig, ax

    # FSC-H vs SSC-H
    try:
        # create figure
        fig = plt.figure(figsize=[4,4],dpi=300)
        ax = fig.gca()
        # 2d density-color-coded scatter plot
        fc.plot.density2d(fcs_d, channels=['FSC-H','SSC-H'], xscale='logicle', yscale='logicle', bins=256, smooth=False, mode='scatter', title=fcs_d.text['$FIL'])
        # set axes parameters
        ax.tick_params(top=True, bottom=True, left=True, right=True, axis='both', which='both')
        plt.tight_layout()
        # export to file
        plt.savefig(vis_dir + '/FSC-H_vs_SSC-H_' + fcs_d.text['$FIL'].split('.fcs')[0] + vis_type)
        plt.close(fig)
    except:
        plt.close(fig)
        print('Failed to plot FSC-H vs SSC-H')
    del fig, ax

    # FITC-A vs AmCyan-A
    try:
        # create figure
        fig = plt.figure(figsize=[4,4],dpi=300)
        ax = fig.gca()
        # 2d density-color-coded scatter plot
        fc.plot.density2d(fcs_d, channels=['FITC-A','AmCyan-A'], xscale='logicle', yscale='logicle', bins=256, smooth=False, mode='scatter', title=fcs_d.text['$FIL'])
        # mark YFP-positive-CFP-negative gating
        ax.plot([gate_ypcn_yfp,1e6],[gate_ypcn_cfp]*2, 'y--', lw=2)
        ax.plot([gate_ypcn_yfp]*2, [-1e6,gate_ypcn_cfp], 'y--', lw=2)
        # mark YFP-negative-CFP-positive gating
        ax.plot([-1e6,gate_yncp_yfp],[gate_yncp_cfp]*2, 'c--', lw=2)
        ax.plot([gate_yncp_yfp]*2, [gate_yncp_cfp,1e6], 'c--', lw=2)
        # set axes parameters
        ax.tick_params(top=True, bottom=True, left=True, right=True, axis='both', which='both')
        plt.tight_layout()
        # export to file
        plt.savefig(vis_dir + '/FITC-A_vs_AmCyan-A_' + fcs_d.text['$FIL'].split('.fcs')[0] + vis_type)
        plt.close(fig)
    except:
        plt.close(fig)
        print('Failed to plot FITC-A vs AmCyan-A')
    del fig, ax

    # clean up
    del fcs_d


## apply gating, report gating summary, and visualize summary info

# print progress update
print('Gating and reporting')

# initialize gating info
gating_info = {}

# initialize gating report
gating_report = 'Gating report:'

# loop over all fcs files
for fcs_d in fcs_data:

    # gating for yfp-positive and cfp-negative events
    fcs_ypcn = fcs_d[(fcs_d[:,'FITC-A'] > gate_ypcn_yfp) & (fcs_d[:,'AmCyan-A'] < gate_ypcn_cfp),:]

    # gating for yfp-negative and cfp-positive events
    fcs_yncp = fcs_d[(fcs_d[:,'FITC-A'] < gate_yncp_yfp) & (fcs_d[:,'AmCyan-A'] > gate_yncp_cfp),:]

    # gating for yfp-negative and cfp-negative events (= double negative)
    fcs_yncn = fcs_d[(fcs_d[:,'FITC-A'] < gate_yncn_yfp) & (fcs_d[:,'AmCyan-A'] < gate_yncn_cfp),:]

    # gather gating information
    gating_info[fcs_d.text['TUBE NAME']] = [len(fcs_ypcn), len(fcs_yncp), len(fcs_yncn), len(fcs_d)-len(fcs_ypcn)-len(fcs_yncp)-len(fcs_yncn), len(fcs_d)]

    # append info to gating report
    gating_report += '\n' + '\n' + fcs_d.text['$FIL']
    gating_report += '\n' + 'YFP-positive-CFP-negative events:\t' + '{:.5f}'.format(len(fcs_ypcn)/len(fcs_d)) + '\t(' + '{:d}'.format(len(fcs_ypcn)) + ')'
    gating_report += '\n' + 'YFP-negative-CFP-positive events:\t' + '{:.5f}'.format(len(fcs_yncp)/len(fcs_d)) + '\t(' + '{:d}'.format(len(fcs_yncp)) + ')'
    gating_report += '\n' + 'Double negative events:\t' + '{:.5f}'.format(len(fcs_yncn)/len(fcs_d)) + '\t(' + '{:d}'.format(len(fcs_yncn)) + ')'
    gating_report += '\n' + 'Other events:\t' + '{:.5f}'.format((len(fcs_d) - len(fcs_ypcn) - len(fcs_yncp) - len(fcs_yncn))/len(fcs_d)) + '\t(' + '{:d}'.format(len(fcs_d) - len(fcs_ypcn) - len(fcs_yncp) - len(fcs_yncn)) + ')'
    try:
        gating_report += '\n' + 'YPCN/YNCP:\t' + '{:.3e}'.format(len(fcs_ypcn)/len(fcs_yncp))
    except ZeroDivisionError:
        gating_report += '\n' + 'YPCN/YNCP:\t' + 'inf'

    # clean up
    del fcs_ypcn, fcs_yncp, fcs_yncn
# clean up
del fcs_d

# export gating report
with open('GatingReport.txt', 'w') as filehandle:
    filehandle.write(gating_report)
# clean up
del filehandle, gating_report

# convert gating info to DataFrame
gating_info = pd.DataFrame.from_dict(gating_info, orient='index', columns=['YPCN', 'YNCP', 'YNCN', 'YPCP', 'total'])

# save gating info
gating_info.to_pickle('GatingInfo.pkl', compression=None, protocol=5)

# visualize

# YPCN, YNCP, YNCN, and YPCP event counts as function of tube name
fig = plt.figure(figsize=[10,4],dpi=300)
ax = fig.gca()
ax.plot(gating_info['YPCN'], 'y^')
ax.plot(gating_info['YNCP'], 'cv')
ax.plot(gating_info['YNCN'], 'o', markerfacecolor='none', markeredgecolor='k')
ax.plot(gating_info['YPCP'], 's', markerfacecolor='none', markeredgecolor='r')
# set axes parameters
ax.set_title('event count info')
ax.set_ylabel('event count')
ax.set_yscale('symlog', linthresh=1, linscale=1)
ax.set_ylim(-0.2,3e5)
ax.tick_params(top=True, bottom=True, left=True, right=True, axis='both', which='both')
plt.tight_layout()
# export to file
plt.savefig(vis_dir + '/Info_EventCount' + vis_type)
plt.close(fig)
# clean up
del fig, ax

# YPCN / YNCP as function of tube name
fig = plt.figure(figsize=[10,4],dpi=300)
ax = fig.gca()
ax.semilogy(gating_info['YPCN']/gating_info['YNCP'], 'ro', zorder=10)
xlim = ax.get_xlim()
ax.semilogy(xlim, [1,1], 'k-', lw=1, zorder=0)
ax.set_xlim(xlim)
# clean up
del xlim
# set axes parameters
ax.set_title('ratio info')
ax.set_ylabel('YPCN / YNCP')
ax.set_ylim(3e-6,3e5)
ax.set_yticks([1e-5,1e-4,1e-3,1e-2,1e-1,1e0,1e1,1e2,1e3,1e4,1e5])
ax.tick_params(top=True, bottom=True, left=True, right=True, axis='both', which='both')
plt.tight_layout()
# export to file
plt.savefig(vis_dir + '/Info_Ratio' + vis_type)
plt.close(fig)
# clean up
del fig, ax

# (YPCN + YNCP) / total as function of tube name
fig = plt.figure(figsize=[10,4],dpi=300)
ax = fig.gca()
ax.plot((gating_info['YPCN']+gating_info['YNCP'])/gating_info['total'], 'go', zorder=20)
xlim = ax.get_xlim()
ax.plot(xlim, [0.975,0.975], 'k--', lw=1, zorder=10)
ax.plot(xlim, [0.95,0.95], 'k-.', lw=1, zorder=0)
ax.set_xlim(xlim)
# clean up
del xlim
# set axes parameters
ax.set_title('quality info')
ax.set_ylabel('(YPCN + YNCP) / total')
ax.set_ylim(-0.05,1.05)
ax.tick_params(top=True, bottom=True, left=True, right=True, axis='both', which='both')
plt.tight_layout()
# export to file
plt.savefig(vis_dir + '/Info_Quality' + vis_type)
plt.close(fig)
# clean up
del fig, ax

# turn interactive plotting on
plt.ion()
```
