## Supplementary material for "A salvaging strategy enables stable metabolite provisioning among free-living bacteria": TransferDynamics.py

```
## description
#
# TransferDynamics.py
#
# visualize population ratio (Sal : Dep) as function of transfer
#

## TODO
#
# a work in progress
#
## TODO


## libraries
import pandas as pd
import numpy as np
import matplotlib.pyplot as plt
import os


## parameters

# data parent directory
data_dir = os.path.abspath('..') + '/Individual transfers'

# visualiztion
vis_dir = os.path.abspath('..') + '/Transfer dynamics'
vis_type = '.svg'

# culture groups
culture_groups = {'WT_WT': [1,2,3,4,5,6], 'WT_GB-1': [7,8,9,10,11,12], 'GB-1_GB-1': [13,14,15,16,17,18], 'GB-1_WT': [19,20,21,22,23,24]}


## script

# get all subdirectories
data_subdirs = [f for f in os.listdir(data_dir) if os.path.isdir(os.path.join(data_dir, f))]

blank_list = []
gating_info_list = []

# loop over subdirectories
for data_subdir in data_subdirs:

    # load gating data
    gating_info = pd.read_pickle(data_dir + '/' + data_subdir + '/GatingInfo.pkl')
    # remove any possible suffixes from index (e.g., '_R' if a tube was measured again)
    gating_info.index = gating_info.index.str.split('_').str[0]

    # store blank and then drop it from gating info
    blank_list.append(gating_info.loc['B'])
    blank_list[-1].rename(int(data_subdir.split('T')[1]), inplace=True)
    gating_info.drop(['B'], axis='index', inplace=True)

    # add transfer number to index and cast all index levels to int
    gating_info.index = zip([int(data_subdir.split('T')[1])]*len(gating_info.index), gating_info.index.astype(int))

    # append go list
    gating_info_list.append(gating_info)

    # clean up
    del gating_info
# clean up
del data_subdir

# concat all blanks into a single DataFrame
blanks = pd.concat(blank_list, axis='columns').transpose()
blanks.index.rename('transfer', inplace=True)
# clean up
del blank_list

# concat all gating info into a single DataFrame
gating_info = pd.concat(gating_info_list)
gating_info.index = pd.MultiIndex.from_tuples(gating_info.index, names=['transfer','culture'])
# clean up
del gating_info_list

# compute estimates of dynamics range
blanks['dynamic range YPCN'] = gating_info['total'].groupby(level=['transfer'], axis='index').max() / np.maximum(blanks['YPCN'],[1]*len(blanks['YPCN']))
blanks['dynamic range YNCP'] = np.maximum(blanks['YNCP'],[1]*len(blanks['YNCP'])) / gating_info['total'].groupby(level=['transfer'], axis='index').max()

# append duplicates of last and first element (to make plotting look nicer)
blanks.loc[len(blanks.index)] = blanks.loc[len(blanks.index)-1]
blanks.loc[-1] = blanks.loc[0]
blanks.sort_index(inplace=True)


# compute population rato
gating_info['Sal/Dep'] = gating_info['YNCP'] / gating_info['YPCN']

# visualize by culture group
for culture_name in culture_groups:

    # ratios for culture group
    ratios = gating_info.loc[(slice(None), culture_groups[culture_name]),'Sal/Dep']

    # create figure
    fig = plt.figure(figsize=[3.25,1.75])
    ax = fig.gca()

    # add grid lines
    ax.semilogy([-1,11], [1e-5,1e-5], 'k--', lw=0.5)
    ax.semilogy([-1,11], [1e-4,1e-4], 'k--', lw=0.5)
    ax.semilogy([-1,11], [1e-3,1e-3], 'k--', lw=0.5)
    ax.semilogy([-1,11], [1e-2,1e-2], 'k--', lw=0.5)
    ax.semilogy([-1,11], [1e-1,1e-1], 'k--', lw=0.5)
    ax.semilogy([-1,11], [1e0,1e0], 'k-', lw=1)
    ax.semilogy([-1,11], [1e1,1e1], 'k--', lw=0.5)
    ax.semilogy([-1,11], [1e2,1e2], 'k--', lw=0.5)
    ax.semilogy([-1,11], [1e3,1e3], 'k--', lw=0.5)
    ax.semilogy([-1,11], [1e4,1e4], 'k--', lw=0.5)
    ax.semilogy([-1,11], [1e5,1e5], 'k--', lw=0.5)

    # visualize dynamic range markers
    ax.fill_between(blanks.index, blanks['dynamic range YPCN'], 3e5, step='mid', color=[0.7]*3)
    ax.fill_between(blanks.index, blanks['dynamic range YNCP'], 3e-6, step='mid', color=[0.7]*3)

    # visualize individual cultures
    for idx_c in ratios.index.get_level_values(level='culture'):

        # visualize population ratio
        ax.semilogy(ratios.index.get_level_values(level='transfer').unique(), ratios[(slice(None),idx_c)], 'o-', lw=0.75, ms=4, color=[60/255,179/255,113/255])

    # clean up
    del idx_c

    # set axes parameters
    ax.set_xlim(-0.25,10.25)
    ax.set_ylim(3e-6,3e5)
    ax.set_xticks([0,1,2,3,4,5,6,7,8,9,10])
    ax.set_yticks(np.logspace(-5,5,11))
    ax.set_yticklabels(['A']*11)
    ax.set_xlabel('transfer', fontsize=9)
    ax.set_ylabel('Sal / Dep', fontsize=9)
    ax.tick_params(top=True, bottom=True, left=True, right=True, labelsize=9, axis='both', which='both')
    plt.tight_layout()
    # export to file
    plt.savefig(vis_dir + '/RatioVsTransfer_' + culture_name + vis_type)
    plt.close(fig)
    # clean up
    del fig, ax, ratios

# clean up
del culture_name
```
