## Supplementary material for "A salvaging strategy enables stable metabolite provisioning among free-living bacteria": 07I_Visualize_FluorescenceCalibration_Selected.py

```
## 07I_Visualize_FluorescenceCalibration_Selected.py
#
# description:
#           visualize fluorescence as function of abundance (OD600)
#
# returns:
#           fluorescence vs abundance plots for each strain-channel pair
#
# requires:
#           output of 01_Restructure.py (i.e. raw plate reader data in form of a DataFrame)
#


## libraries
import os
import pandas as pd
import matplotlib.pyplot as plt
from os import path


## functions

# remove duplicate entries from legend
def getUniqueEntriesFromLegend(ax):
    handles, labels = ax.get_legend_handles_labels()
    by_label = dict(zip(labels, handles))
    return by_label.values(), by_label.keys()


## parameters

# get relative base directory path
base_dir = path.abspath(path.join(path.dirname(__file__), '..'))

# data import
platereaderdata_filepath = path.join(base_dir, 'Evaluation', 'Preprocessed_Data', 'Platereaderdata.pkl')

# data export
export_dir = path.join(base_dir, 'Evaluation', 'Vis_FluorescenceCalibration_Selected')

# visualization
vis_fontsize = 9 # in points
vis_xlim = [0.05,1.25] # in OD
vis_ylim = [-0.25e4,2.25e4] # in a.u.
vis_figsize = [4.0,2.0] # in inch
vis_filetype = '.svg'

# aborbance-to-abundance conversion factor
absorbance_to_abundance = 1/5.01e-1 # see lab book #4, page 43

# shortening
shorten_upper_time = 24 # in hours

# selected conditions
selected_conditions = {('SG268(YFP)','H1+gly+Cbi+DMB+kan','YFP'),('SG268(YFP)','H1+gly+Cbi+DMB+kan','CFP'),('SG300(CFP)','H1+gly+Cbi+DMB+kan','YFP'),('SG300(CFP)','H1+gly+Cbi+DMB+kan','CFP')}


## script

# create export directories in necessary
os.makedirs(export_dir, exist_ok=True)

# read plate reader data from pickle
platereaderdata = pd.read_pickle(platereaderdata_filepath)

# shorten time series
platereaderdata = platereaderdata[platereaderdata.index < shorten_upper_time]

# visualize and export fully processed growth curves for selected conditionss

# loop over all selected conditions
for condition in selected_conditions:

    # create figure
    fig = plt.figure(figsize=vis_figsize)
    ax = fig.gca()

    # get strain, media, and channel info
    strain = condition[0]
    medium = condition[1]
    channel = condition[2]

    # plot abundance time series
    ax.plot(absorbance_to_abundance * platereaderdata.loc[:,(slice(None),strain,medium,slice(None),slice(None),slice(None),'A600')], platereaderdata.loc[:,(slice(None),strain,medium,slice(None),slice(None),slice(None),channel)], color=[0.7]*3)

    # modify plot (title, axis, layout, ...)
    ax.set_xlabel('raw OD600', fontsize=vis_fontsize)
    ax.set_ylabel('raw FP [a.u.]', fontsize=vis_fontsize)
    ax.set_xlim(vis_xlim)
    ax.set_ylim(vis_ylim)
    ax.tick_params(axis='x', labelsize=vis_fontsize)
    ax.tick_params(axis='y', labelsize=vis_fontsize)
    ax.tick_params(axis='both', which='major', bottom=True, top=True, left=True, right=True)
    ax.minorticks_off()
    plt.tight_layout()
    # save and close figure
    plt.savefig(path.join(export_dir, 'FluorescenceCalibration_'+strain+'_'+medium+'_'+channel+vis_filetype))
    plt.close(fig)
    # clean up
    del fig, ax
# clean up
del strain, medium, channel, condition
```
