## Supplementary material for "A salvaging strategy enables stable metabolite provisioning among free-living bacteria": 07D_VisualizeGrowthCurveParameters.py

```
## 07D_VisualizeGrowthCurveParameters.py
#
# description:
#           visualize growth curve parameters
#
# returns:
#           growth curve parameters, and their global means, as function of media condition by strain-channel combination (one plot per growth curve parameter)
#
# requires:
#           output of 06A_ExtractGrowthCurveParameters.py (i.e. extracted growth curve parameters, and their global means, in form of a DataFrame)
#


## libraries
import os
import pandas as pd
import matplotlib.pyplot as plt
import seaborn as sns
from os import path


## parameters

# get relative base directory path
base_dir = path.abspath(path.join(path.dirname(__file__), '..'))

# data import
growthcurveparameters_filepath = path.join(base_dir, 'Evaluation', 'Extracted_Parameters', 'ExtractedGrowthCurveParameters.pkl')
growthcurveparameters_mean_filepath = path.join(base_dir, 'Evaluation', 'Extracted_Parameters', 'ExtractedGrowthCurveParameters_Mean.pkl')

# data export
export_dir = path.join(base_dir, 'Evaluation', 'Vis_Basic_Processed_GrowthCurveParameters')

# visualization
vis_color_palette = sns.color_palette('colorblind')
vis_fontsize = 6 # in points
vis_ms_mean = 6 # in points
vis_mew_mean = 1.75 # in points
vis_ms_replicates = 3 # in points
vis_medium_split_xlabel = 3 # split medium name into two lines after given number of '+'
vis_aatp_ylim = [3e-3, 3e0] # in b.u.
vis_aatp_yticks = [1e-2, 1e-1, 1e0] # in b.u.
vis_net_ylim = [-3,63] # in hours
vis_net_yticks = [0,12,24,36,48,60] # in hours
vis_met_ylim = [-3,63] # in hours
vis_met_yticks = [0,12,24,36,48,60] # in hours
vis_gct_ylim = [-3,63] # in hours
vis_gct_yticks = [0,12,24,36,48,60] # in hours
vis_lt_ylim = [-3,63] # in hours
vis_lt_yticks = [0,12,24,36,48,60] # in hours
vis_gr_ylim = [-0.1,0.7] # in 1/hour
vis_gr_yticks = [0,0.3,0.6] # in 1/hour
vis_figsize = [4,3] # in inch
vis_dpi = 200
vis_filetype = '.png'


## script

# create export directory in necessary
os.makedirs(export_dir, exist_ok=True)

# read growth curve parameters, and their means, from pickle
growthcurveparameters = pd.read_pickle(growthcurveparameters_filepath)
growthcurveparameters_mean = pd.read_pickle(growthcurveparameters_mean_filepath)

# visualize and export each growth curve parameter for each strain-channel combination as an individual plot

# loop over all strain-channel combinations
for strainchannel, strainchannel_df in growthcurveparameters_mean.groupby(level=['Strain','Channel'], axis='index'):

    # abundance at time point

    # create figure
    fig = plt.figure(figsize=vis_figsize,dpi=vis_dpi)
    ax = fig.gca()
    # loop over all media
    medium_count = 1 # for x-tick positioning
    media_list = [] # for x-tick-label naming
    for medium, medium_df in strainchannel_df.groupby(level='Medium', axis='index'):
        # plot global mean vs medium
        ax.semilogy(medium_count, medium_df['abundance_at_time_point'], 'o', markerfacecolor='None', markeredgecolor=vis_color_palette[0], markeredgewidth=vis_mew_mean, ms=vis_ms_mean)
        # plot individual replicates vs medium
        strainchannelmedium_df = growthcurveparameters.loc[(slice(None),strainchannel[0],medium,slice(None),slice(None),slice(None),strainchannel[1]),:]
        replicate_count = 0
        for replicate, replicate_df in strainchannelmedium_df.groupby(level='Replicate', axis='index'):
            if len(strainchannelmedium_df) == 1:
                x_location = medium_count
            else:
                x_location = medium_count+replicate_count*(0.5/(len(strainchannelmedium_df)-1))-0.25
            ax.semilogy(x_location, replicate_df['abundance_at_time_point'], 'o', markeredgecolor='None', markerfacecolor=vis_color_palette[0], ms=vis_ms_replicates)
            replicate_count += 1
            # clean up
            del x_location
        # clean up
        del strainchannelmedium_df, replicate, replicate_df, replicate_count
        media_list.append(medium)
        medium_count += 1
    # clean up
    del medium, medium_df, medium_count
    # prepare media_list for multi-line x-label
    media_list = ['+'.join(medium.split('+')[0:vis_medium_split_xlabel]) + '\n+' + '+'.join(medium.split('+')[vis_medium_split_xlabel:]) for medium in media_list]
    # modify plot (title, axis, layout, ...)
    ax.set_title(strainchannel[0] + ' - ' + strainchannel[1], fontsize=vis_fontsize)
    ax.set_ylabel('abundance [b.u.]', fontsize=vis_fontsize)
    ax.set_xticks(range(1,len(strainchannel_df.index)+1))
    ax.set_xticklabels(media_list, multialignment='center', rotation=90, fontsize=vis_fontsize)
    ax.set_yticks(vis_aatp_yticks)
    ax.set_xlim([0,len(strainchannel_df.index)+1])
    ax.set_ylim(vis_aatp_ylim)
    ax.tick_params(axis='x', labelsize=vis_fontsize)
    ax.tick_params(axis='y', labelsize=vis_fontsize)
    ax.tick_params(axis='both', which='major', bottom=True, top=True, left=True, right=True)
    ax.minorticks_off()
    plt.tight_layout()
    # save and close figure
    plt.savefig(path.join(export_dir, strainchannel[0].replace('/','-')+'_'+strainchannel[1]+'_AbundanceAtTimePoint'+vis_filetype))
    plt.close(fig)
    # clean up
    del fig, ax, media_list

    # noise exit time

    # create figure
    fig = plt.figure(figsize=vis_figsize,dpi=vis_dpi)
    ax = fig.gca()
    # loop over all media
    medium_count = 1 # for x-tick positioning
    media_list = [] # for x-tick-label naming
    for medium, medium_df in strainchannel_df.groupby(level='Medium', axis='index'):
        # plot global mean vs medium
        ax.plot(medium_count, medium_df['noise_exit_time'], 'o', markerfacecolor='None', markeredgecolor=vis_color_palette[0], markeredgewidth=vis_mew_mean, ms=vis_ms_mean)
        # plot individual replicates vs medium
        strainchannelmedium_df = growthcurveparameters.loc[(slice(None),strainchannel[0],medium,slice(None),slice(None),slice(None),strainchannel[1]),:]
        replicate_count = 0
        for replicate, replicate_df in strainchannelmedium_df.groupby(level='Replicate', axis='index'):
            if len(strainchannelmedium_df) == 1:
                x_location = medium_count
            else:
                x_location = medium_count+replicate_count*(0.5/(len(strainchannelmedium_df)-1))-0.25
            ax.plot(x_location, replicate_df['noise_exit_time'], 'o', markeredgecolor='None', markerfacecolor=vis_color_palette[0], ms=vis_ms_replicates)
            replicate_count += 1
            # clean up
            del x_location
        # clean up
        del strainchannelmedium_df, replicate, replicate_df, replicate_count
        media_list.append(medium)
        medium_count += 1
    # clean up
    del medium, medium_df, medium_count
    # prepare media_list for multi-line x-label
    media_list = ['+'.join(medium.split('+')[0:vis_medium_split_xlabel]) + '\n+' + '+'.join(medium.split('+')[vis_medium_split_xlabel:]) for medium in media_list]
    # modify plot (title, axis, layout, ...)
    ax.set_title(strainchannel[0] + ' - ' + strainchannel[1], fontsize=vis_fontsize)
    ax.set_ylabel('noise exit time [h]', fontsize=vis_fontsize)
    ax.set_xticks(range(1,len(strainchannel_df.index)+1))
    ax.set_xticklabels(media_list, multialignment='center', rotation=90, fontsize=vis_fontsize)
    ax.set_yticks(vis_net_yticks)
    ax.set_xlim([0,len(strainchannel_df.index)+1])
    ax.set_ylim(vis_net_ylim)
    ax.tick_params(axis='x', labelsize=vis_fontsize)
    ax.tick_params(axis='y', labelsize=vis_fontsize)
    ax.tick_params(axis='both', which='major', bottom=True, top=True, left=True, right=True)
    ax.minorticks_off()
    plt.tight_layout()
    # save and close figure
    plt.savefig(path.join(export_dir, strainchannel[0].replace('/','-')+'_'+strainchannel[1]+'_NoiseExitTime'+vis_filetype))
    plt.close(fig)
    # clean up
    del fig, ax, media_list

    # mid exponential time

    # create figure
    fig = plt.figure(figsize=vis_figsize,dpi=vis_dpi)
    ax = fig.gca()
    # loop over all media
    medium_count = 1 # for x-tick positioning
    media_list = [] # for x-tick-label naming
    for medium, medium_df in strainchannel_df.groupby(level='Medium', axis='index'):
        # plot global mean vs medium
        ax.plot(medium_count, medium_df['mid_exponential_time'], 'o', markerfacecolor='None', markeredgecolor=vis_color_palette[0], markeredgewidth=vis_mew_mean, ms=vis_ms_mean)
        # plot individual replicates vs medium
        strainchannelmedium_df = growthcurveparameters.loc[(slice(None),strainchannel[0],medium,slice(None),slice(None),slice(None),strainchannel[1]),:]
        replicate_count = 0
        for replicate, replicate_df in strainchannelmedium_df.groupby(level='Replicate', axis='index'):
            if len(strainchannelmedium_df) == 1:
                x_location = medium_count
            else:
                x_location = medium_count+replicate_count*(0.5/(len(strainchannelmedium_df)-1))-0.25
            ax.plot(x_location, replicate_df['mid_exponential_time'], 'o', markeredgecolor='None', markerfacecolor=vis_color_palette[0], ms=vis_ms_replicates)
            replicate_count += 1
            #clean up
            del x_location
        # clean up
        del strainchannelmedium_df, replicate, replicate_df, replicate_count
        media_list.append(medium)
        medium_count += 1
    # clean up
    del medium, medium_df, medium_count
    # prepare media_list for multi-line x-label
    media_list = ['+'.join(medium.split('+')[0:vis_medium_split_xlabel]) + '\n+' + '+'.join(medium.split('+')[vis_medium_split_xlabel:]) for medium in media_list]
    # modify plot (title, axis, layout, ...)
    ax.set_title(strainchannel[0] + ' - ' + strainchannel[1], fontsize=vis_fontsize)
    ax.set_ylabel('mid exp time [h]', fontsize=vis_fontsize)
    ax.set_xticks(range(1,len(strainchannel_df.index)+1))
    ax.set_xticklabels(media_list, multialignment='center', rotation=90, fontsize=vis_fontsize)
    ax.set_yticks(vis_met_yticks)
    ax.set_xlim([0,len(strainchannel_df.index)+1])
    ax.set_ylim(vis_met_ylim)
    ax.tick_params(axis='x', labelsize=vis_fontsize)
    ax.tick_params(axis='y', labelsize=vis_fontsize)
    ax.tick_params(axis='both', which='major', bottom=True, top=True, left=True, right=True)
    ax.minorticks_off()
    plt.tight_layout()
    # save and close figure
    plt.savefig(path.join(export_dir, strainchannel[0].replace('/','-')+'_'+strainchannel[1]+'_MidExponentialTime'+vis_filetype))
    plt.close(fig)
    # clean up
    del fig, ax, media_list

    # growth cessation time

    # create figure
    fig = plt.figure(figsize=vis_figsize,dpi=vis_dpi)
    ax = fig.gca()
    # loop over all media
    medium_count = 1 # for x-tick positioning
    media_list = [] # for x-tick-label naming
    for medium, medium_df in strainchannel_df.groupby(level='Medium', axis='index'):
        # plot global mean vs medium
        ax.plot(medium_count, medium_df['growth_cessation_time'], 'o', markerfacecolor='None', markeredgecolor=vis_color_palette[0], markeredgewidth=vis_mew_mean, ms=vis_ms_mean)
        # plot individual replicates vs medium
        strainchannelmedium_df = growthcurveparameters.loc[(slice(None),strainchannel[0],medium,slice(None),slice(None),slice(None),strainchannel[1]),:]
        replicate_count = 0
        for replicate, replicate_df in strainchannelmedium_df.groupby(level='Replicate', axis='index'):
            if len(strainchannelmedium_df) == 1:
                x_location = medium_count
            else:
                x_location = medium_count+replicate_count*(0.5/(len(strainchannelmedium_df)-1))-0.25
            ax.plot(x_location, replicate_df['growth_cessation_time'], 'o', markeredgecolor='None', markerfacecolor=vis_color_palette[0], ms=vis_ms_replicates)
            replicate_count += 1
            # clean up
            del x_location
        # clean up
        del strainchannelmedium_df, replicate, replicate_df, replicate_count
        media_list.append(medium)
        medium_count += 1
    # clean up
    del medium, medium_df, medium_count
    # prepare media_list for multi-line x-label
    media_list = ['+'.join(medium.split('+')[0:vis_medium_split_xlabel]) + '\n+' + '+'.join(medium.split('+')[vis_medium_split_xlabel:]) for medium in media_list]
    # modify plot (title, axis, layout, ...)
    ax.set_title(strainchannel[0] + ' - ' + strainchannel[1], fontsize=vis_fontsize)
    ax.set_ylabel('growth cessation time [h]', fontsize=vis_fontsize)
    ax.set_xticks(range(1,len(strainchannel_df.index)+1))
    ax.set_xticklabels(media_list, multialignment='center', rotation=90, fontsize=vis_fontsize)
    ax.set_yticks(vis_gct_yticks)
    ax.set_xlim([0,len(strainchannel_df.index)+1])
    ax.set_ylim(vis_gct_ylim)
    ax.tick_params(axis='x', labelsize=vis_fontsize)
    ax.tick_params(axis='y', labelsize=vis_fontsize)
    ax.tick_params(axis='both', which='major', bottom=True, top=True, left=True, right=True)
    ax.minorticks_off()
    plt.tight_layout()
    # save and close figure
    plt.savefig(path.join(export_dir, strainchannel[0].replace('/','-')+'_'+strainchannel[1]+'_GrowthCessationTime'+vis_filetype))
    plt.close(fig)
    # clean up
    del fig, ax, media_list

    # lag time

    # create figure
    fig = plt.figure(figsize=vis_figsize,dpi=vis_dpi)
    ax = fig.gca()
    # loop over all media
    medium_count = 1 # for x-tick positioning
    media_list = [] # for x-tick-label naming
    for medium, medium_df in strainchannel_df.groupby(level='Medium', axis='index'):
        # plot global mean vs medium
        ax.plot(medium_count, medium_df['lag_time'], 'o', markerfacecolor='None', markeredgecolor=vis_color_palette[0], markeredgewidth=vis_mew_mean, ms=vis_ms_mean)
        # plot individual replicates vs medium
        strainchannelmedium_df = growthcurveparameters.loc[(slice(None),strainchannel[0],medium,slice(None),slice(None),slice(None),strainchannel[1]),:]
        replicate_count = 0
        for replicate, replicate_df in strainchannelmedium_df.groupby(level='Replicate', axis='index'):
            if len(strainchannelmedium_df) == 1:
                x_location = medium_count
            else:
                x_location = medium_count+replicate_count*(0.5/(len(strainchannelmedium_df)-1))-0.25
            ax.plot(x_location, replicate_df['lag_time'], 'o', markeredgecolor='None', markerfacecolor=vis_color_palette[0], ms=vis_ms_replicates)
            replicate_count += 1
            # clean up
            del x_location
        # clean up
        del strainchannelmedium_df, replicate, replicate_df, replicate_count
        media_list.append(medium)
        medium_count += 1
    # clean up
    del medium, medium_df, medium_count
    # prepare media_list for multi-line x-label
    media_list = ['+'.join(medium.split('+')[0:vis_medium_split_xlabel]) + '\n+' + '+'.join(medium.split('+')[vis_medium_split_xlabel:]) for medium in media_list]
    # modify plot (title, axis, layout, ...)
    ax.set_title(strainchannel[0] + ' - ' + strainchannel[1], fontsize=vis_fontsize)
    ax.set_ylabel('lag time [h]', fontsize=vis_fontsize)
    ax.set_xticks(range(1,len(strainchannel_df.index)+1))
    ax.set_xticklabels(media_list, multialignment='center', rotation=90, fontsize=vis_fontsize)
    ax.set_yticks(vis_lt_yticks)
    ax.set_xlim([0,len(strainchannel_df.index)+1])
    ax.set_ylim(vis_lt_ylim)
    ax.tick_params(axis='x', labelsize=vis_fontsize)
    ax.tick_params(axis='y', labelsize=vis_fontsize)
    ax.tick_params(axis='both', which='major', bottom=True, top=True, left=True, right=True)
    ax.minorticks_off()
    plt.tight_layout()
    # save and close figure
    plt.savefig(path.join(export_dir, strainchannel[0].replace('/','-')+'_'+strainchannel[1]+'_LagTime'+vis_filetype))
    plt.close(fig)
    # clean up
    del fig, ax, media_list

    # growth rate

    # create figure
    fig = plt.figure(figsize=vis_figsize,dpi=vis_dpi)
    ax = fig.gca()
    # loop over all media
    medium_count = 1 # for x-tick positioning
    media_list = [] # for x-tick-label naming
    for medium, medium_df in strainchannel_df.groupby(level='Medium', axis='index'):
        # plot global mean vs medium
        ax.plot(medium_count, medium_df['growth_rate'], 'o', markerfacecolor='None', markeredgecolor=vis_color_palette[0], markeredgewidth=vis_mew_mean, ms=vis_ms_mean)
        # plot individual replicates vs medium
        strainchannelmedium_df = growthcurveparameters.loc[(slice(None),strainchannel[0],medium,slice(None),slice(None),slice(None),strainchannel[1]),:]
        replicate_count = 0
        for replicate, replicate_df in strainchannelmedium_df.groupby(level='Replicate', axis='index'):
            if len(strainchannelmedium_df) == 1:
                x_location = medium_count
            else:
                x_location = medium_count+replicate_count*(0.5/(len(strainchannelmedium_df)-1))-0.25
            ax.plot(x_location, replicate_df['growth_rate'], 'o', markeredgecolor='None', markerfacecolor=vis_color_palette[0], ms=vis_ms_replicates)
            replicate_count += 1
            # clean up
            del x_location
        # clean up
        del strainchannelmedium_df, replicate, replicate_df, replicate_count
        media_list.append(medium)
        medium_count += 1
    # clean up
    del medium, medium_df, medium_count
    # prepare media_list for multi-line x-label
    media_list = ['+'.join(medium.split('+')[0:vis_medium_split_xlabel]) + '\n+' + '+'.join(medium.split('+')[vis_medium_split_xlabel:]) for medium in media_list]
    # modify plot (title, axis, layout, ...)
    ax.set_title(strainchannel[0] + ' - ' + strainchannel[1], fontsize=vis_fontsize)
    ax.set_ylabel('growth rate [1/h]', fontsize=vis_fontsize)
    ax.set_xticks(range(1,len(strainchannel_df.index)+1))
    ax.set_xticklabels(media_list, multialignment='center', rotation=90, fontsize=vis_fontsize)
    ax.set_yticks(vis_gr_yticks)
    ax.set_xlim([0,len(strainchannel_df.index)+1])
    ax.set_ylim(vis_gr_ylim)
    ax.tick_params(axis='x', labelsize=vis_fontsize)
    ax.tick_params(axis='y', labelsize=vis_fontsize)
    ax.tick_params(axis='both', which='major', bottom=True, top=True, left=True, right=True)
    ax.minorticks_off()
    plt.tight_layout()
    # save and close figure
    plt.savefig(path.join(export_dir, strainchannel[0].replace('/','-')+'_'+strainchannel[1]+'_GrowthRate'+vis_filetype))
    plt.close(fig)
    # clean up
    del fig, ax, media_list

    # lag time (early)

    # create figure
    fig = plt.figure(figsize=vis_figsize,dpi=vis_dpi)
    ax = fig.gca()
    # loop over all media
    medium_count = 1 # for x-tick positioning
    media_list = [] # for x-tick-label naming
    for medium, medium_df in strainchannel_df.groupby(level='Medium', axis='index'):
        # plot global mean vs medium
        ax.plot(medium_count, medium_df['lag_time_early'], 'o', markerfacecolor='None', markeredgecolor=vis_color_palette[0], markeredgewidth=vis_mew_mean, ms=vis_ms_mean)
        # plot individual replicates vs medium
        strainchannelmedium_df = growthcurveparameters.loc[(slice(None),strainchannel[0],medium,slice(None),slice(None),slice(None),strainchannel[1]),:]
        replicate_count = 0
        for replicate, replicate_df in strainchannelmedium_df.groupby(level='Replicate', axis='index'):
            if len(strainchannelmedium_df) == 1:
                x_location = medium_count
            else:
                x_location = medium_count+replicate_count*(0.5/(len(strainchannelmedium_df)-1))-0.25
            ax.plot(x_location, replicate_df['lag_time_early'], 'o', markeredgecolor='None', markerfacecolor=vis_color_palette[0], ms=vis_ms_replicates)
            replicate_count += 1
            # clean up
            del x_location
        # clean up
        del strainchannelmedium_df, replicate, replicate_df, replicate_count
        media_list.append(medium)
        medium_count += 1
    # clean up
    del medium, medium_df, medium_count
    # prepare media_list for multi-line x-label
    media_list = ['+'.join(medium.split('+')[0:vis_medium_split_xlabel]) + '\n+' + '+'.join(medium.split('+')[vis_medium_split_xlabel:]) for medium in media_list]
    # modify plot (title, axis, layout, ...)
    ax.set_title(strainchannel[0] + ' - ' + strainchannel[1], fontsize=vis_fontsize)
    ax.set_ylabel('lag time (early) [h]', fontsize=vis_fontsize)
    ax.set_xticks(range(1,len(strainchannel_df.index)+1))
    ax.set_xticklabels(media_list, multialignment='center', rotation=90, fontsize=vis_fontsize)
    ax.set_yticks(vis_lt_yticks)
    ax.set_xlim([0,len(strainchannel_df.index)+1])
    ax.set_ylim(vis_lt_ylim)
    ax.tick_params(axis='x', labelsize=vis_fontsize)
    ax.tick_params(axis='y', labelsize=vis_fontsize)
    ax.tick_params(axis='both', which='major', bottom=True, top=True, left=True, right=True)
    ax.minorticks_off()
    plt.tight_layout()
    # save and close figure
    plt.savefig(path.join(export_dir, strainchannel[0].replace('/','-')+'_'+strainchannel[1]+'_LagTime_Early'+vis_filetype))
    plt.close(fig)
    # clean up
    del fig, ax, media_list

    # growth rate (early)

    # create figure
    fig = plt.figure(figsize=vis_figsize,dpi=vis_dpi)
    ax = fig.gca()
    # loop over all media
    medium_count = 1 # for x-tick positioning
    media_list = [] # for x-tick-label naming
    for medium, medium_df in strainchannel_df.groupby(level='Medium', axis='index'):
        # plot global mean vs medium
        ax.plot(medium_count, medium_df['growth_rate_early'], 'o', markerfacecolor='None', markeredgecolor=vis_color_palette[0], markeredgewidth=vis_mew_mean, ms=vis_ms_mean)
        # plot individual replicates vs medium
        strainchannelmedium_df = growthcurveparameters.loc[(slice(None),strainchannel[0],medium,slice(None),slice(None),slice(None),strainchannel[1]),:]
        replicate_count = 0
        for replicate, replicate_df in strainchannelmedium_df.groupby(level='Replicate', axis='index'):
            if len(strainchannelmedium_df) == 1:
                x_location = medium_count
            else:
                x_location = medium_count+replicate_count*(0.5/(len(strainchannelmedium_df)-1))-0.25
            ax.plot(x_location, replicate_df['growth_rate_early'], 'o', markeredgecolor='None', markerfacecolor=vis_color_palette[0], ms=vis_ms_replicates)
            replicate_count += 1
            # clean up
            del x_location
        # clean up
        del strainchannelmedium_df, replicate, replicate_df, replicate_count
        media_list.append(medium)
        medium_count += 1
    # clean up
    del medium, medium_df, medium_count
    # prepare media_list for multi-line x-label
    media_list = ['+'.join(medium.split('+')[0:vis_medium_split_xlabel]) + '\n+' + '+'.join(medium.split('+')[vis_medium_split_xlabel:]) for medium in media_list]
    # modify plot (title, axis, layout, ...)
    ax.set_title(strainchannel[0] + ' - ' + strainchannel[1], fontsize=vis_fontsize)
    ax.set_ylabel('growth rate (early) [1/h]', fontsize=vis_fontsize)
    ax.set_xticks(range(1,len(strainchannel_df.index)+1))
    ax.set_xticklabels(media_list, multialignment='center', rotation=90, fontsize=vis_fontsize)
    ax.set_yticks(vis_gr_yticks)
    ax.set_xlim([0,len(strainchannel_df.index)+1])
    ax.set_ylim(vis_gr_ylim)
    ax.tick_params(axis='x', labelsize=vis_fontsize)
    ax.tick_params(axis='y', labelsize=vis_fontsize)
    ax.tick_params(axis='both', which='major', bottom=True, top=True, left=True, right=True)
    ax.minorticks_off()
    plt.tight_layout()
    # save and close figure
    plt.savefig(path.join(export_dir, strainchannel[0].replace('/','-')+'_'+strainchannel[1]+'_GrowthRate_Early'+vis_filetype))
    plt.close(fig)
    # clean up
    del fig, ax, media_list

    # lag time (late)

    # create figure
    fig = plt.figure(figsize=vis_figsize,dpi=vis_dpi)
    ax = fig.gca()
    # loop over all media
    medium_count = 1 # for x-tick positioning
    media_list = [] # for x-tick-label naming
    for medium, medium_df in strainchannel_df.groupby(level='Medium', axis='index'):
        # plot global mean vs medium
        ax.plot(medium_count, medium_df['lag_time_late'], 'o', markerfacecolor='None', markeredgecolor=vis_color_palette[0], markeredgewidth=vis_mew_mean, ms=vis_ms_mean)
        # plot individual replicates vs medium
        strainchannelmedium_df = growthcurveparameters.loc[(slice(None),strainchannel[0],medium,slice(None),slice(None),slice(None),strainchannel[1]),:]
        replicate_count = 0
        for replicate, replicate_df in strainchannelmedium_df.groupby(level='Replicate', axis='index'):
            if len(strainchannelmedium_df) == 1:
                x_location = medium_count
            else:
                x_location = medium_count+replicate_count*(0.5/(len(strainchannelmedium_df)-1))-0.25
            ax.plot(x_location, replicate_df['lag_time_late'], 'o', markeredgecolor='None', markerfacecolor=vis_color_palette[0], ms=vis_ms_replicates)
            replicate_count += 1
            # clean up
            del x_location
        # clean up
        del strainchannelmedium_df, replicate, replicate_df, replicate_count
        media_list.append(medium)
        medium_count += 1
    # clean up
    del medium, medium_df, medium_count
    # prepare media_list for multi-line x-label
    media_list = ['+'.join(medium.split('+')[0:vis_medium_split_xlabel]) + '\n+' + '+'.join(medium.split('+')[vis_medium_split_xlabel:]) for medium in media_list]
    # modify plot (title, axis, layout, ...)
    ax.set_title(strainchannel[0] + ' - ' + strainchannel[1], fontsize=vis_fontsize)
    ax.set_ylabel('lag time (late) [h]', fontsize=vis_fontsize)
    ax.set_xticks(range(1,len(strainchannel_df.index)+1))
    ax.set_xticklabels(media_list, multialignment='center', rotation=90, fontsize=vis_fontsize)
    ax.set_yticks(vis_lt_yticks)
    ax.set_xlim([0,len(strainchannel_df.index)+1])
    ax.set_ylim(vis_lt_ylim)
    ax.tick_params(axis='x', labelsize=vis_fontsize)
    ax.tick_params(axis='y', labelsize=vis_fontsize)
    ax.tick_params(axis='both', which='major', bottom=True, top=True, left=True, right=True)
    ax.minorticks_off()
    plt.tight_layout()
    # save and close figure
    plt.savefig(path.join(export_dir, strainchannel[0].replace('/','-')+'_'+strainchannel[1]+'_LagTime_Late'+vis_filetype))
    plt.close(fig)
    # clean up
    del fig, ax, media_list

    # growth rate (late)

    # create figure
    fig = plt.figure(figsize=vis_figsize,dpi=vis_dpi)
    ax = fig.gca()
    # loop over all media
    medium_count = 1 # for x-tick positioning
    media_list = [] # for x-tick-label naming
    for medium, medium_df in strainchannel_df.groupby(level='Medium', axis='index'):
        # plot global mean vs medium
        ax.plot(medium_count, medium_df['growth_rate_late'], 'o', markerfacecolor='None', markeredgecolor=vis_color_palette[0], markeredgewidth=vis_mew_mean, ms=vis_ms_mean)
        # plot individual replicates vs medium
        strainchannelmedium_df = growthcurveparameters.loc[(slice(None),strainchannel[0],medium,slice(None),slice(None),slice(None),strainchannel[1]),:]
        replicate_count = 0
        for replicate, replicate_df in strainchannelmedium_df.groupby(level='Replicate', axis='index'):
            if len(strainchannelmedium_df) == 1:
                x_location = medium_count
            else:
                x_location = medium_count+replicate_count*(0.5/(len(strainchannelmedium_df)-1))-0.25
            ax.plot(x_location, replicate_df['growth_rate_late'], 'o', markeredgecolor='None', markerfacecolor=vis_color_palette[0], ms=vis_ms_replicates)
            replicate_count += 1
            # clean up
            del x_location
        # clean up
        del strainchannelmedium_df, replicate, replicate_df, replicate_count
        media_list.append(medium)
        medium_count += 1
    # clean up
    del medium, medium_df, medium_count
    # prepare media_list for multi-line x-label
    media_list = ['+'.join(medium.split('+')[0:vis_medium_split_xlabel]) + '\n+' + '+'.join(medium.split('+')[vis_medium_split_xlabel:]) for medium in media_list]
    # modify plot (title, axis, layout, ...)
    ax.set_title(strainchannel[0] + ' - ' + strainchannel[1], fontsize=vis_fontsize)
    ax.set_ylabel('growth rate (late) [1/h]', fontsize=vis_fontsize)
    ax.set_xticks(range(1,len(strainchannel_df.index)+1))
    ax.set_xticklabels(media_list, multialignment='center', rotation=90, fontsize=vis_fontsize)
    ax.set_yticks(vis_gr_yticks)
    ax.set_xlim([0,len(strainchannel_df.index)+1])
    ax.set_ylim(vis_gr_ylim)
    ax.tick_params(axis='x', labelsize=vis_fontsize)
    ax.tick_params(axis='y', labelsize=vis_fontsize)
    ax.tick_params(axis='both', which='major', bottom=True, top=True, left=True, right=True)
    ax.minorticks_off()
    plt.tight_layout()
    # save and close figure
    plt.savefig(path.join(export_dir, strainchannel[0].replace('/','-')+'_'+strainchannel[1]+'_GrowthRate_Late'+vis_filetype))
    plt.close(fig)
    # clean up
    del fig, ax, media_list

# clean up
del strainchannel, strainchannel_df
```
