## Supplementary material for "A salvaging strategy enables stable metabolite provisioning among free-living bacteria": 07G_Visualize_GrowthCurves_Basic_Processed_Selected.py

```
## 07G_Visualize_GrowthCurves_Basic_Processed_Selected.py
#
# description:
#           visualize fully processed plate reader data for selected conditions
#
# returns:
#           time series of fully processed plate reader data on linear-log axes for selected conditions
#
# requires:
#           output of 05_SmoothAndShorten.py (i.e. fully processed plate reader data in form of a DataFrame)
#           known initial abundances (ID as index, channel name in column headers) as tab-delimited text file (note: file may only contain initial abundances for non-empty wells)
#


#
# note: script was modified to visualize YFP/OD
#


## libraries
import os
import pandas as pd
import matplotlib.pyplot as plt
import matplotlib.ticker as ticker
from os import path


## functions

# remove duplicate entries from legend
def getUniqueEntriesFromLegend(ax):
    handles, labels = ax.get_legend_handles_labels()
    by_label = dict(zip(labels, handles))
    return by_label.values(), by_label.keys()


## parameters

# get relative base directory path
base_dir = path.abspath(path.join(path.dirname(__file__), '..'))

# data import
platereaderdata_filepath = path.join(base_dir, 'Evaluation', 'Preprocessed_Data', 'Platereaderdata_BlankedSmoothedShortened_AbundanceUnits.pkl')
initialabundances_filepath = path.join(base_dir, 'Data', '210813_InitialAbundances.txt')

# data export
export_dir = path.join(base_dir, 'Evaluation', 'Vis_Basic_Processed_Selected')

# visualization
vis_fontsize = 9 # in points
vis_xtick_spacing = 6 # in hours
vis_ylim = [3e2, 3e4] # in b.u.
vis_figsize = [3.5,2] # in inch
vis_filetype = '.svg'

# selected conditions
selected_conditions = {('SG383','H1+gly+Cbi+DMB+kan'), ('SG383','H1+gly+B12+kan')}

# color dictionary
color_dict = {('SG383','H1+gly+Cbi+DMB+kan'): 'y', ('SG383','H1+gly+B12+kan'): 'r'}


## script

# create export directories in necessary
os.makedirs(export_dir, exist_ok=True)

# read plate reader data from pickle
platereaderdata = pd.read_pickle(platereaderdata_filepath)

# read initial abundances (in units of OD) from tab-delimited text file
initialabundances = pd.read_csv(initialabundances_filepath, sep='\t', index_col='ID', header=0)
# restructure index to Multiindex based on well ID to match column structure of plate reader data
initialabundances.index = initialabundances.index.map({col_short[0]: col_short for col_short in set([col[0:-1] for col in platereaderdata.columns])})
initialabundances.sort_index(axis='columns', inplace=True) # stacked columns will be lexsorted (in order of their column position, not based on their string value), so make sure they are sorted based on their string value before stacking them
initialabundances = initialabundances.stack()
initialabundances.index.rename(platereaderdata.columns.names, inplace=True)
initialabundances.sort_index(axis='index', level=['Strain','Medium','Replicate','Channel'], inplace=True)

# visualize and export fully processed growth curves for selected conditions

# create figure
fig = plt.figure(figsize=vis_figsize)
ax = fig.gca()

# loop over all strain-channel combinations
for condition in selected_conditions:

    # get strain and medium
    strain = condition[0]
    medium = condition[1]

    ax.semilogy(platereaderdata.index, platereaderdata.loc[:,(slice(None),strain,medium,slice(None),slice(None),slice(None),'YFP')].droplevel('Channel',axis='columns')/platereaderdata.loc[:,(slice(None),strain,medium,slice(None),slice(None),slice(None),'A600')].droplevel('Channel',axis='columns'), color=color_dict[condition])

    # clean up
    del strain, medium
# clean up
del condition

# modify plot (title, axis, layout, ...)
ax.set_xlabel('Time [h]', fontsize=vis_fontsize)
ax.set_ylabel('YFP / abundance [a.u./b.u.]', fontsize=vis_fontsize)
ax.set_ylim(vis_ylim)
ax.tick_params(axis='x', labelsize=vis_fontsize)
ax.tick_params(axis='y', labelsize=vis_fontsize)
ax.tick_params(axis='both', which='both', bottom=True, top=True, left=True, right=True)
ax.xaxis.set_major_locator(ticker.MultipleLocator(vis_xtick_spacing))
ax.set_yticks([1e3,1e4])
ax.set_yticklabels(['A']*2)
plt.tight_layout()
# save and close figure
plt.savefig(path.join(export_dir, 'SelectedConditions'+vis_filetype))
plt.close(fig)
# clean up
del fig, ax
```
