## Supplementary material for "A salvaging strategy enables stable metabolite provisioning among free-living bacteria": DoubleNegativeInspection.py

```
## description
#
# DoubleNegativeInspection.py
#
# inspect double negative events
#


## libraries
import pandas as pd
import matplotlib.pyplot as plt
import matplotlib as mpl
import os


## parameters

# background strain info file
background_strain_info_file = 'BackgroundStrainInfo.txt'

# data parent directory
data_dir = 'Individual transfers'

# visualiztion
vis_type = '.svg'

## script

# load background strain info
bsi_df = pd.read_csv(background_strain_info_file, sep='\t', header=0, dtype='str')
bsi_df.set_index('ID', drop=True, inplace=True)

# convert background strain info to boolean
for col in bsi_df.columns:
    bsi_df[col] = bsi_df[col].map({'WT': False, 'GB-1': True, '-': False})
# clean up
del col

# get all subdirectories
data_subdirs = [f for f in os.listdir(data_dir) if os.path.isdir(os.path.join(data_dir, f))]

# set color cycler (simply trick to get each color twice, once for data and once for blank line)
mpl.rcParams['axes.prop_cycle'] = plt.cycler('color', plt.cm.tab20.colors) * plt.cycler('marker', ['o','o'])

# create figure
fig = plt.figure(figsize=[3.5,2.5],dpi=300)
ax = fig.gca()

# loop over subdirectories
for data_subdir in data_subdirs:

    # load gating data
    gating_info = pd.read_pickle(data_dir + '/' + data_subdir + '/GatingInfo.pkl')
    # remove any possible suffixes from index (e.g., '_R' if a tube was measured again)
    gating_info.index = gating_info.index.str.split('_').str[0]

    # collect GB-1 counts in YPCN and YNCP
    gating_info['GB-1'] = bsi_df['YPCN'] * gating_info['YPCN'] + bsi_df['YNCP'] * gating_info['YNCP']

    # plot YNCN vs GB-1
    ax.plot(gating_info.drop(['B'], axis='index')['GB-1'], gating_info.drop(['B'], axis='index')['YNCN'], 'o', ms=1, label=data_subdir)

    # plot YNCN count for blank
    ax.plot([-1e6,1e6], [gating_info.loc['B','YNCN']]*2, '-', lw=0.5)

    # clean up
    del gating_info
# clean up
del data_subdir

# set axes parameters
ax.set_xscale('symlog', linthresh=10, linscale=1)
ax.set_yscale('symlog', linthresh=10, linscale=1)
ax.set_xlim(-3,3e5)
ax.set_ylim(-3,3e4)
ax.set_xlabel('# GB-1')
ax.set_ylabel('# YNCN')
plt.legend(frameon=False, loc='lower left', markerscale=1, fontsize=3)
ax.tick_params(top=True, bottom=True, left=True, right=True, axis='both', which='both')
plt.tight_layout()
# export to file
plt.savefig('YNCN vs GB-1' + vis_type)
plt.close(fig)
# clean up
del fig, ax
```
