## Supplementary material for "A salvaging strategy enables stable metabolite provisioning among free-living bacteria": FlowCytometryData_VisualizeIndividual.py

```
## description
#
# FlowCytometryData_VisualizeIndividual.py
#
# load, transform, and visualize flow cytometry data with FlowCal, mark gates in plot
#


## libraries
import FlowCal as fc
import matplotlib.pyplot as plt


## parameters

fcs_filename = 'T00_01.fcs'

vis_type = '.svg'

# gating (T00)
gate_ypcn_yfp = 1e3 # yfp threshold for yfp-positive and cfp-negative events
gate_ypcn_cfp = 4e3 # cfp threshold for yfp-positive and cfp-negative events
gate_yncp_yfp = 7e2 # yfp threshold for yfp-negative and cfp-positive events
gate_yncp_cfp = 5e2 # cfp threshold for yfp-negative and cfp-positive events
gate_yncn_yfp = gate_ypcn_yfp # yfp threshold for double negative events
gate_yncn_cfp = gate_yncp_cfp # cfp threshold for double negative events


## script


# load and transform fcs file with FlowCal

# load fcs files
fcs_d = fc.io.FCSData(fcs_filename)

# transform back to arbitrary fluorescence units (i.e., units shown on instrument)
fcs_d = fc.transform.to_rfi(fcs_d)


# visualize FITC-A vs AmCyan-A

# create figure
fig = plt.figure(figsize=[3.5,2.5],dpi=300)
ax = fig.gca()
# 2d density-color-coded scatter plot
fc.plot.density2d(fcs_d, channels=['FITC-A','AmCyan-A'], xscale='logicle', yscale='logicle', bins=256, smooth=False, mode='scatter', colorbar=True)
# mark YFP-positive-CFP-negative gating
ax.plot([gate_ypcn_yfp,1e6],[gate_ypcn_cfp]*2, 'y--', lw=2)
ax.plot([gate_ypcn_yfp]*2, [-1e6,gate_ypcn_cfp], 'y--', lw=2)
# mark YFP-negative-CFP-positive gating
ax.plot([-1e6,gate_yncp_yfp],[gate_yncp_cfp]*2, 'c--', lw=2)
ax.plot([gate_yncp_yfp]*2, [gate_yncp_cfp,1e6], 'c--', lw=2)
# set axes parameters
ax.tick_params(top=True, bottom=True, left=True, right=True, axis='both', which='both')
plt.tight_layout()
# export to file
plt.savefig('FITC-A_vs_AmCyan-A_' + fcs_d.text['$FIL'].split('.fcs')[0] + vis_type)
plt.close(fig)
# clean up
del fig, ax
```
